## Supplementary material for "A next generation approach to species delimitation reveals the role of hybridization in a cryptic species complex of corals": Quattrini_abba-babba.md (part 1 of 2)

````
```python
import ipyrad.analysis as ipa
import ipyparallel as ipp
import toyplot
import toytree
```


```python
print ipa.__version__
print toyplot.__version__
print toytree.__version__
```

    0.7.28
    0.17.0
    0.1.6


```python
#from terminal on computer enter ipcluster start 
ipyclient = ipp.Client()
len(ipyclient)

```


    8


```python
locfile="/Users/quattrinia/Projects/RADSeq_Sinularia/ipyrad/clade4_outfiles/clade4.loci"
newick1="/Users/quattrinia/Projects/RADSeq_Sinularia/raxml.clade4.newick"
```


```python
locfile
```


    '/Users/quattrinia/Projects/RADSeq_Sinularia/ipyrad/clade4_outfiles/clade4.loci'


```python
print(newick1)
```

    /Users/quattrinia/Projects/RADSeq_Sinularia/raxml.clade4.newick


```python
tre = toytree.tree(newick=newick1)
tre.draw(
    height=350,
    width=400,
    node_labels=tre.get_node_values("support")
    )
```


    (<toyplot.canvas.Canvas at 0x1c26c03ed0>,
     <toyplot.coordinates.Cartesian at 0x1c2c4e6f50>)


<div class="toyplot" id="t04cc22d95ec24e289efca7c795cbcfa4" style="text-align:center"><svg class="toyplot-canvas-Canvas" height="350.0px" id="t52e649abae0f4a5dafd14cbedb066b59" preserveAspectRatio="xMidYMid meet" style="background-color:transparent;fill:rgb(16.1%,15.3%,14.1%);fill-opacity:1.0;font-family:Helvetica;font-size:12px;opacity:1.0;stroke:rgb(16.1%,15.3%,14.1%);stroke-opacity:1.0;stroke-width:1.0" viewBox="0 0 400.0 350.0" width="400.0px" xmlns="http://www.w3.org/2000/svg" xmlns:toyplot="http://www.sandia.gov/toyplot" xmlns:xlink="http://www.w3.org/1999/xlink"><g class="toyplot-coordinates-Cartesian" id="t07cb4ab175394e86b83a235161b3a98e"><clipPath id="t6c6e1b0187a24f8caf0fbe96ad4f20b4"><rect height="300.0" width="350.0" x="25.0" y="25.0"></rect></clipPath><g clip-path="url(#t6c6e1b0187a24f8caf0fbe96ad4f20b4)"><g class="toyplot-mark-Text" id="tea17d181ba1d48e58ac145724f95e0d4"><g class="toyplot-Series"><g class="toyplot-Datum" transform="translate(287.3827135205637,293.1921331316188)"><text style="fill:rgb(16.1%,15.3%,14.1%);fill-opacity:1.0;font-family:helvetica;font-size:12.0px;font-weight:normal;opacity:1.0;stroke:none;vertical-align:baseline;white-space:pre" x="15.0" y="3.066">D526</text></g><g class="toyplot-Datum" transform="translate(288.3408257194929,283.3427887039839)"><text style="fill:rgb(16.1%,15.3%,14.1%);fill-opacity:1.0;font-family:helvetica;font-size:12.0px;font-weight:normal;opacity:1.0;stroke:none;vertical-align:baseline;white-space:pre" x="15.0" y="3.066">D285</text></g><g class="toyplot-Datum" transform="translate(286.2506555071508,273.493444276349)"><text style="fill:rgb(16.1%,15.3%,14.1%);fill-opacity:1.0;font-family:helvetica;font-size:12.0px;font-weight:normal;opacity:1.0;stroke:none;vertical-align:baseline;white-space:pre" x="15.0" y="3.066">D415</text></g><g class="toyplot-Datum" transform="translate(287.85744940765414,263.64409984871406)"><text style="fill:rgb(16.1%,15.3%,14.1%);fill-opacity:1.0;font-family:helvetica;font-size:12.0px;font-weight:normal;opacity:1.0;stroke:none;vertical-align:baseline;white-space:pre" x="15.0" y="3.066">D435</text></g><g class="toyplot-Datum" transform="translate(285.0364238221349,253.79475542107917)"><text style="fill:rgb(16.1%,15.3%,14.1%);fill-opacity:1.0;font-family:helvetica;font-size:12.0px;font-weight:normal;opacity:1.0;stroke:none;vertical-align:baseline;white-space:pre" x="15.0" y="3.066">D61</text></g><g class="toyplot-Datum" transform="translate(282.5381088531593,243.94541099344428)"><text style="fill:rgb(16.1%,15.3%,14.1%);fill-opacity:1.0;font-family:helvetica;font-size:12.0px;font-weight:normal;opacity:1.0;stroke:none;vertical-align:baseline;white-space:pre" x="15.0" y="3.066">D536</text></g><g class="toyplot-Datum" transform="translate(280.8651911401788,234.09606656580942)"><text style="fill:rgb(16.1%,15.3%,14.1%);fill-opacity:1.0;font-family:helvetica;font-size:12.0px;font-weight:normal;opacity:1.0;stroke:none;vertical-align:baseline;white-space:pre" x="15.0" y="3.066">D457</text></g><g class="toyplot-Datum" transform="translate(288.54875580881827,224.2467221381745)"><text style="fill:rgb(16.1%,15.3%,14.1%);fill-opacity:1.0;font-family:helvetica;font-size:12.0px;font-weight:normal;opacity:1.0;stroke:none;vertical-align:baseline;white-space:pre" x="15.0" y="3.066">D460</text></g><g class="toyplot-Datum" transform="translate(288.83777271664667,214.3973777105396)"><text style="fill:rgb(16.1%,15.3%,14.1%);fill-opacity:1.0;font-family:helvetica;font-size:12.0px;font-weight:normal;opacity:1.0;stroke:none;vertical-align:baseline;white-space:pre" x="15.0" y="3.066">PAL236</text></g><g class="toyplot-Datum" transform="translate(284.537568312733,204.54803328290467)"><text style="fill:rgb(16.1%,15.3%,14.1%);fill-opacity:1.0;font-family:helvetica;font-size:12.0px;font-weight:normal;opacity:1.0;stroke:none;vertical-align:baseline;white-space:pre" x="15.0" y="3.066">D384</text></g><g class="toyplot-Datum" transform="translate(281.2891102344492,194.6986888552698)"><text style="fill:rgb(16.1%,15.3%,14.1%);fill-opacity:1.0;font-family:helvetica;font-size:12.0px;font-weight:normal;opacity:1.0;stroke:none;vertical-align:baseline;white-space:pre" x="15.0" y="3.066">D438</text></g><g class="toyplot-Datum" transform="translate(280.1234969950955,184.84934442763492)"><text style="fill:rgb(16.1%,15.3%,14.1%);fill-opacity:1.0;font-family:helvetica;font-size:12.0px;font-weight:normal;opacity:1.0;stroke:none;vertical-align:baseline;white-space:pre" x="15.0" y="3.066">D324</text></g><g class="toyplot-Datum" transform="translate(278.60552629965474,175.0)"><text style="fill:rgb(16.1%,15.3%,14.1%);fill-opacity:1.0;font-family:helvetica;font-size:12.0px;font-weight:normal;opacity:1.0;stroke:none;vertical-align:baseline;white-space:pre" x="15.0" y="3.066">D357</text></g><g class="toyplot-Datum" transform="translate(311.54675923100575,165.15065557236508)"><text style="fill:rgb(16.1%,15.3%,14.1%);fill-opacity:1.0;font-family:helvetica;font-size:12.0px;font-weight:normal;opacity:1.0;stroke:none;vertical-align:baseline;white-space:pre" x="15.0" y="3.066">D509</text></g><g class="toyplot-Datum" transform="translate(310.9792095482023,155.30131114473022)"><text style="fill:rgb(16.1%,15.3%,14.1%);fill-opacity:1.0;font-family:helvetica;font-size:12.0px;font-weight:normal;opacity:1.0;stroke:none;vertical-align:baseline;white-space:pre" x="15.0" y="3.066">D351</text></g><g class="toyplot-Datum" transform="translate(310.0535682564806,145.4519667170953)"><text style="fill:rgb(16.1%,15.3%,14.1%);fill-opacity:1.0;font-family:helvetica;font-size:12.0px;font-weight:normal;opacity:1.0;stroke:none;vertical-align:baseline;white-space:pre" x="15.0" y="3.066">D441</text></g><g class="toyplot-Datum" transform="translate(311.87150837988827,135.6026222894604)"><text style="fill:rgb(16.1%,15.3%,14.1%);fill-opacity:1.0;font-family:helvetica;font-size:12.0px;font-weight:normal;opacity:1.0;stroke:none;vertical-align:baseline;white-space:pre" x="15.0" y="3.066">D518</text></g><g class="toyplot-Datum" transform="translate(305.2945391574363,125.7532778618255)"><text style="fill:rgb(16.1%,15.3%,14.1%);fill-opacity:1.0;font-family:helvetica;font-size:12.0px;font-weight:normal;opacity:1.0;stroke:none;vertical-align:baseline;white-space:pre" x="15.0" y="3.066">D445</text></g><g class="toyplot-Datum" transform="translate(302.93971401899546,115.90393343419063)"><text style="fill:rgb(16.1%,15.3%,14.1%);fill-opacity:1.0;font-family:helvetica;font-size:12.0px;font-weight:normal;opacity:1.0;stroke:none;vertical-align:baseline;white-space:pre" x="15.0" y="3.066">D330</text></g><g class="toyplot-Datum" transform="translate(295.7217646827456,106.05458900655572)"><text style="fill:rgb(16.1%,15.3%,14.1%);fill-opacity:1.0;font-family:helvetica;font-size:12.0px;font-weight:normal;opacity:1.0;stroke:none;vertical-align:baseline;white-space:pre" x="15.0" y="3.066">D453</text></g><g class="toyplot-Datum" transform="translate(296.0849919264087,96.2052445789208)"><text style="fill:rgb(16.1%,15.3%,14.1%);fill-opacity:1.0;font-family:helvetica;font-size:12.0px;font-weight:normal;opacity:1.0;stroke:none;vertical-align:baseline;white-space:pre" x="15.0" y="3.066">D63</text></g><g class="toyplot-Datum" transform="translate(259.51832880345904,86.35590015128592)"><text style="fill:rgb(16.1%,15.3%,14.1%);fill-opacity:1.0;font-family:helvetica;font-size:12.0px;font-weight:normal;opacity:1.0;stroke:none;vertical-align:baseline;white-space:pre" x="15.0" y="3.066">D449</text></g><g class="toyplot-Datum" transform="translate(257.85285195976917,76.50655572365102)"><text style="fill:rgb(16.1%,15.3%,14.1%);fill-opacity:1.0;font-family:helvetica;font-size:12.0px;font-weight:normal;opacity:1.0;stroke:none;vertical-align:baseline;white-space:pre" x="15.0" y="3.066">D422</text></g><g class="toyplot-Datum" transform="translate(255.6243900750607,66.65721129601613)"><text style="fill:rgb(16.1%,15.3%,14.1%);fill-opacity:1.0;font-family:helvetica;font-size:12.0px;font-weight:normal;opacity:1.0;stroke:none;vertical-align:baseline;white-space:pre" x="15.0" y="3.066">D494</text></g><g class="toyplot-Datum" transform="translate(254.43296851395598,56.807866868381225)"><text style="fill:rgb(16.1%,15.3%,14.1%);fill-opacity:1.0;font-family:helvetica;font-size:12.0px;font-weight:normal;opacity:1.0;stroke:none;vertical-align:baseline;white-space:pre" x="15.0" y="3.066">D451</text></g></g></g><g class="toyplot-mark-Graph" id="tb63beada3dee4fe8a3301316fde457b7"><g class="toyplot-Edges"><path d="M 50.0 115.75003742750881 L 50.0 65.42604324256175" style="fill:none;stroke:rgb(16.1%,15.3%,14.1%);stroke-linecap:round;stroke-opacity:1.0;stroke-width:2"></path><path d="M 50.0 65.42604324256175 L 229.97286764184457 65.42604324256175" style="fill:none;stroke:rgb(16.1%,15.3%,14.1%);stroke-linecap:round;stroke-opacity:1.0;stroke-width:2"></path><path d="M 50.0 115.75003742750881 L 50.0 166.07403161245588" style="fill:none;stroke:rgb(16.1%,15.3%,14.1%);stroke-linecap:round;stroke-opacity:1.0;stroke-width:2"></path><path d="M 50.0 166.07403161245588 L 229.97286764184457 166.07403161245588" style="fill:none;stroke:rgb(16.1%,15.3%,14.1%);stroke-linecap:round;stroke-opacity:1.0;stroke-width:2"></path><path d="M 229.97286764184457 65.42604324256175 L 229.97286764184457 56.807866868381225" style="fill:none;stroke:rgb(16.1%,15.3%,14.1%);stroke-linecap:round;stroke-opacity:1.0;stroke-width:2"></path><path d="M 229.97286764184457 56.807866868381225 L 254.43296851395598 56.807866868381225" style="fill:none;stroke:rgb(16.1%,15.3%,14.1%);stroke-linecap:round;stroke-opacity:1.0;stroke-width:2"></path><path d="M 229.97286764184457 65.42604324256175 L 229.97286764184457 74.0442196167423" style="fill:none;stroke:rgb(16.1%,15.3%,14.1%);stroke-linecap:round;stroke-opacity:1.0;stroke-width:2"></path><path d="M 229.97286764184457 74.0442196167423 L 245.0526642548123 74.0442196167423" style="fill:none;stroke:rgb(16.1%,15.3%,14.1%);stroke-linecap:round;stroke-opacity:1.0;stroke-width:2"></path><path d="M 229.97286764184457 166.07403161245588 L 229.97286764184457 114.05718135400906" style="fill:none;stroke:rgb(16.1%,15.3%,14.1%);stroke-linecap:round;stroke-opacity:1.0;stroke-width:2"></path><path d="M 229.97286764184457 114.05718135400906 L 241.1307958744836 114.05718135400906" style="fill:none;stroke:rgb(16.1%,15.3%,14.1%);stroke-linecap:round;stroke-opacity:1.0;stroke-width:2"></path><path d="M 229.97286764184457 166.07403161245588 L 229.97286764184457 218.09088187090268" style="fill:none;stroke:rgb(16.1%,15.3%,14.1%);stroke-linecap:round;stroke-opacity:1.0;stroke-width:2"></path><path d="M 229.97286764184457 218.09088187090268 L 250.5759187871142 218.09088187090268" style="fill:none;stroke:rgb(16.1%,15.3%,14.1%);stroke-linecap:round;stroke-opacity:1.0;stroke-width:2"></path><path d="M 245.0526642548123 74.0442196167423 L 245.0526642548123 66.65721129601613" style="fill:none;stroke:rgb(16.1%,15.3%,14.1%);stroke-linecap:round;stroke-opacity:1.0;stroke-width:2"></path><path d="M 245.0526642548123 66.65721129601613 L 255.6243900750607 66.65721129601613" style="fill:none;stroke:rgb(16.1%,15.3%,14.1%);stroke-linecap:round;stroke-opacity:1.0;stroke-width:2"></path><path d="M 245.0526642548123 74.0442196167423 L 245.0526642548123 81.43122793746846" style="fill:none;stroke:rgb(16.1%,15.3%,14.1%);stroke-linecap:round;stroke-opacity:1.0;stroke-width:2"></path><path d="M 245.0526642548123 81.43122793746846 L 247.85743936453252 81.43122793746846" style="fill:none;stroke:rgb(16.1%,15.3%,14.1%);stroke-linecap:round;stroke-opacity:1.0;stroke-width:2"></path><path d="M 241.1307958744836 114.05718135400906 L 241.1307958744836 101.12991679273827" style="fill:none;stroke:rgb(16.1%,15.3%,14.1%);stroke-linecap:round;stroke-opacity:1.0;stroke-width:2"></path><path d="M 241.1307958744836 101.12991679273827 L 287.4357251411542 101.12991679273827" style="fill:none;stroke:rgb(16.1%,15.3%,14.1%);stroke-linecap:round;stroke-opacity:1.0;stroke-width:2"></path><path d="M 241.1307958744836 114.05718135400906 L 241.1307958744836 126.98444591527986" style="fill:none;stroke:rgb(16.1%,15.3%,14.1%);stroke-linecap:round;stroke-opacity:1.0;stroke-width:2"></path><path d="M 241.1307958744836 126.98444591527986 L 284.0804174794417 126.98444591527986" style="fill:none;stroke:rgb(16.1%,15.3%,14.1%);stroke-linecap:round;stroke-opacity:1.0;stroke-width:2"></path><path d="M 250.5759187871142 218.09088187090268 L 250.5759187871142 191.62076872163385" style="fill:none;stroke:rgb(16.1%,15.3%,14.1%);stroke-linecap:round;stroke-opacity:1.0;stroke-width:2"></path><path d="M 250.5759187871142 191.62076872163385 L 257.0701276610663 191.62076872163385" style="fill:none;stroke:rgb(16.1%,15.3%,14.1%);stroke-linecap:round;stroke-opacity:1.0;stroke-width:2"></path><path d="M 250.5759187871142 218.09088187090268 L 250.5759187871142 244.56099502017145" style="fill:none;stroke:rgb(16.1%,15.3%,14.1%);stroke-linecap:round;stroke-opacity:1.0;stroke-width:2"></path><path d="M 250.5759187871142 244.56099502017145 L 263.1865987491774 244.56099502017145" style="fill:none;stroke:rgb(16.1%,15.3%,14.1%);stroke-linecap:round;stroke-opacity:1.0;stroke-width:2"></path><path d="M 247.85743936453252 81.43122793746846 L 247.85743936453252 76.50655572365102" style="fill:none;stroke:rgb(16.1%,15.3%,14.1%);stroke-linecap:round;stroke-opacity:1.0;stroke-width:2"></path><path d="M 247.85743936453252 76.50655572365102 L 257.85285195976917 76.50655572365102" style="fill:none;stroke:rgb(16.1%,15.3%,14.1%);stroke-linecap:round;stroke-opacity:1.0;stroke-width:2"></path><path d="M 247.85743936453252 81.43122793746846 L 247.85743936453252 86.35590015128592" style="fill:none;stroke:rgb(16.1%,15.3%,14.1%);stroke-linecap:round;stroke-opacity:1.0;stroke-width:2"></path><path d="M 247.85743936453252 86.35590015128592 L 259.51832880345904 86.35590015128592" style="fill:none;stroke:rgb(16.1%,15.3%,14.1%);stroke-linecap:round;stroke-opacity:1.0;stroke-width:2"></path><path d="M 287.4357251411542 101.12991679273827 L 287.4357251411542 96.2052445789208" style="fill:none;stroke:rgb(16.1%,15.3%,14.1%);stroke-linecap:round;stroke-opacity:1.0;stroke-width:2"></path><path d="M 287.4357251411542 96.2052445789208 L 296.0849919264087 96.2052445789208" style="fill:none;stroke:rgb(16.1%,15.3%,14.1%);stroke-linecap:round;stroke-opacity:1.0;stroke-width:2"></path><path d="M 287.4357251411542 101.12991679273827 L 287.4357251411542 106.05458900655572" style="fill:none;stroke:rgb(16.1%,15.3%,14.1%);stroke-linecap:round;stroke-opacity:1.0;stroke-width:2"></path><path d="M 287.4357251411542 106.05458900655572 L 295.7217646827456 106.05458900655572" style="fill:none;stroke:rgb(16.1%,15.3%,14.1%);stroke-linecap:round;stroke-opacity:1.0;stroke-width:2"></path><path d="M 284.0804174794417 126.98444591527986 L 284.0804174794417 115.90393343419063" style="fill:none;stroke:rgb(16.1%,15.3%,14.1%);stroke-linecap:round;stroke-opacity:1.0;stroke-width:2"></path><path d="M 284.0804174794417 115.90393343419063 L 302.93971401899546 115.90393343419063" style="fill:none;stroke:rgb(16.1%,15.3%,14.1%);stroke-linecap:round;stroke-opacity:1.0;stroke-width:2"></path><path d="M 284.0804174794417 126.98444591527986 L 284.0804174794417 138.06495839636912" style="fill:none;stroke:rgb(16.1%,15.3%,14.1%);stroke-linecap:round;stroke-opacity:1.0;stroke-width:2"></path><path d="M 284.0804174794417 138.06495839636912 L 296.9525021194146 138.06495839636912" style="fill:none;stroke:rgb(16.1%,15.3%,14.1%);stroke-linecap:round;stroke-opacity:1.0;stroke-width:2"></path><path d="M 257.0701276610663 191.62076872163385 L 257.0701276610663 179.92467221381744" style="fill:none;stroke:rgb(16.1%,15.3%,14.1%);stroke-linecap:round;stroke-opacity:1.0;stroke-width:2"></path><path d="M 257.0701276610663 179.92467221381744 L 262.18056035626773 179.92467221381744" style="fill:none;stroke:rgb(16.1%,15.3%,14.1%);stroke-linecap:round;stroke-opacity:1.0;stroke-width:2"></path><path d="M 257.0701276610663 191.62076872163385 L 257.0701276610663 203.31686522945031" style="fill:none;stroke:rgb(16.1%,15.3%,14.1%);stroke-linecap:round;stroke-opacity:1.0;stroke-width:2"></path><path d="M 257.0701276610663 203.31686522945031 L 271.7338878774783 203.31686522945031" style="fill:none;stroke:rgb(16.1%,15.3%,14.1%);stroke-linecap:round;stroke-opacity:1.0;stroke-width:2"></path><path d="M 263.1865987491774 244.56099502017145 L 263.1865987491774 234.09606656580942" style="fill:none;stroke:rgb(16.1%,15.3%,14.1%);stroke-linecap:round;stroke-opacity:1.0;stroke-width:2"></path><path d="M 263.1865987491774 234.09606656580942 L 280.8651911401788 234.09606656580942" style="fill:none;stroke:rgb(16.1%,15.3%,14.1%);stroke-linecap:round;stroke-opacity:1.0;stroke-width:2"></path><path d="M 263.1865987491774 244.56099502017145 L 263.1865987491774 255.02592347453356" style="fill:none;stroke:rgb(16.1%,15.3%,14.1%);stroke-linecap:round;stroke-opacity:1.0;stroke-width:2"></path><path d="M 263.1865987491774 255.02592347453356 L 271.66508016956703 255.02592347453356" style="fill:none;stroke:rgb(16.1%,15.3%,14.1%);stroke-linecap:round;stroke-opacity:1.0;stroke-width:2"></path><path d="M 296.9525021194146 138.06495839636912 L 296.9525021194146 125.7532778618255" style="fill:none;stroke:rgb(16.1%,15.3%,14.1%);stroke-linecap:round;stroke-opacity:1.0;stroke-width:2"></path><path d="M 296.9525021194146 125.7532778618255 L 305.2945391574363 125.7532778618255" style="fill:none;stroke:rgb(16.1%,15.3%,14.1%);stroke-linecap:round;stroke-opacity:1.0;stroke-width:2"></path><path d="M 296.9525021194146 138.06495839636912 L 296.9525021194146 150.37663893091275" style="fill:none;stroke:rgb(16.1%,15.3%,14.1%);stroke-linecap:round;stroke-opacity:1.0;stroke-width:2"></path><path d="M 296.9525021194146 150.37663893091275 L 299.7235704760987 150.37663893091275" style="fill:none;stroke:rgb(16.1%,15.3%,14.1%);stroke-linecap:round;stroke-opacity:1.0;stroke-width:2"></path><path d="M 262.18056035626773 179.92467221381744 L 262.18056035626773 175.0" style="fill:none;stroke:rgb(16.1%,15.3%,14.1%);stroke-linecap:round;stroke-opacity:1.0;stroke-width:2"></path><path d="M 262.18056035626773 175.0 L 278.60552629965474 175.0" style="fill:none;stroke:rgb(16.1%,15.3%,14.1%);stroke-linecap:round;stroke-opacity:1.0;stroke-width:2"></path><path d="M 262.18056035626773 179.92467221381744 L 262.18056035626773 184.84934442763492" style="fill:none;stroke:rgb(16.1%,15.3%,14.1%);stroke-linecap:round;stroke-opacity:1.0;stroke-width:2"></path><path d="M 262.18056035626773 184.84934442763492 L 280.1234969950955 184.84934442763492" style="fill:none;stroke:rgb(16.1%,15.3%,14.1%);stroke-linecap:round;stroke-opacity:1.0;stroke-width:2"></path><path d="M 271.7338878774783 203.31686522945031 L 271.7338878774783 194.6986888552698" style="fill:none;stroke:rgb(16.1%,15.3%,14.1%);stroke-linecap:round;stroke-opacity:1.0;stroke-width:2"></path><path d="M 271.7338878774783 194.6986888552698 L 281.2891102344492 194.6986888552698" style="fill:none;stroke:rgb(16.1%,15.3%,14.1%);stroke-linecap:round;stroke-opacity:1.0;stroke-width:2"></path><path d="M 271.7338878774783 203.31686522945031 L 271.7338878774783 211.93504160363085" style="fill:none;stroke:rgb(16.1%,15.3%,14.1%);stroke-linecap:round;stroke-opacity:1.0;stroke-width:2"></path><path d="M 271.7338878774783 211.93504160363085 L 274.40262960707844 211.93504160363085" style="fill:none;stroke:rgb(16.1%,15.3%,14.1%);stroke-linecap:round;stroke-opacity:1.0;stroke-width:2"></path><path d="M 271.66508016956703 255.02592347453356 L 271.66508016956703 243.94541099344428" style="fill:none;stroke:rgb(16.1%,15.3%,14.1%);stroke-linecap:round;stroke-opacity:1.0;stroke-width:2"></path><path d="M 271.66508016956703 243.94541099344428 L 282.5381088531593 243.94541099344428" style="fill:none;stroke:rgb(16.1%,15.3%,14.1%);stroke-linecap:round;stroke-opacity:1.0;stroke-width:2"></path><path d="M 271.66508016956703 255.02592347453356 L 271.66508016956703 266.10643595562277" style="fill:none;stroke:rgb(16.1%,15.3%,14.1%);stroke-linecap:round;stroke-opacity:1.0;stroke-width:2"></path><path d="M 271.66508016956703 266.10643595562277 L 273.8768271490755 266.10643595562277" style="fill:none;stroke:rgb(16.1%,15.3%,14.1%);stroke-linecap:round;stroke-opacity:1.0;stroke-width:2"></path><path d="M 299.7235704760987 150.37663893091275 L 299.7235704760987 140.52729450327783" style="fill:none;stroke:rgb(16.1%,15.3%,14.1%);stroke-linecap:round;stroke-opacity:1.0;stroke-width:2"></path><path d="M 299.7235704760987 140.52729450327783 L 302.0087816474628 140.52729450327783" style="fill:none;stroke:rgb(16.1%,15.3%,14.1%);stroke-linecap:round;stroke-opacity:1.0;stroke-width:2"></path><path d="M 299.7235704760987 150.37663893091275 L 299.7235704760987 160.22598335854767" style="fill:none;stroke:rgb(16.1%,15.3%,14.1%);stroke-linecap:round;stroke-opacity:1.0;stroke-width:2"></path><path d="M 299.7235704760987 160.22598335854767 L 302.36677633640716 160.22598335854767" style="fill:none;stroke:rgb(16.1%,15.3%,14.1%);stroke-linecap:round;stroke-opacity:1.0;stroke-width:2"></path><path d="M 274.40262960707844 211.93504160363085 L 274.40262960707844 204.54803328290467" style="fill:none;stroke:rgb(16.1%,15.3%,14.1%);stroke-linecap:round;stroke-opacity:1.0;stroke-width:2"></path><path d="M 274.40262960707844 204.54803328290467 L 284.537568312733 204.54803328290467" style="fill:none;stroke:rgb(16.1%,15.3%,14.1%);stroke-linecap:round;stroke-opacity:1.0;stroke-width:2"></path><path d="M 274.40262960707844 211.93504160363085 L 274.40262960707844 219.32204992435703" style="fill:none;stroke:rgb(16.1%,15.3%,14.1%);stroke-linecap:round;stroke-opacity:1.0;stroke-width:2"></path><path d="M 274.40262960707844 219.32204992435703 L 276.7137832761057 219.32204992435703" style="fill:none;stroke:rgb(16.1%,15.3%,14.1%);stroke-linecap:round;stroke-opacity:1.0;stroke-width:2"></path><path d="M 273.8768271490755 266.10643595562277 L 273.8768271490755 253.79475542107917" style="fill:none;stroke:rgb(16.1%,15.3%,14.1%);stroke-linecap:round;stroke-opacity:1.0;stroke-width:2"></path><path d="M 273.8768271490755 253.79475542107917 L 285.0364238221349 253.79475542107917" style="fill:none;stroke:rgb(16.1%,15.3%,14.1%);stroke-linecap:round;stroke-opacity:1.0;stroke-width:2"></path><path d="M 273.8768271490755 266.10643595562277 L 273.8768271490755 278.41811649016637" style="fill:none;stroke:rgb(16.1%,15.3%,14.1%);stroke-linecap:round;stroke-opacity:1.0;stroke-width:2"></path><path d="M 273.8768271490755 278.41811649016637 L 275.94958178727364 278.41811649016637" style="fill:none;stroke:rgb(16.1%,15.3%,14.1%);stroke-linecap:round;stroke-opacity:1.0;stroke-width:2"></path><path d="M 302.0087816474628 140.52729450327783 L 302.0087816474628 135.6026222894604" style="fill:none;stroke:rgb(16.1%,15.3%,14.1%);stroke-linecap:round;stroke-opacity:1.0;stroke-width:2"></path><path d="M 302.0087816474628 135.6026222894604 L 311.87150837988827 135.6026222894604" style="fill:none;stroke:rgb(16.1%,15.3%,14.1%);stroke-linecap:round;stroke-opacity:1.0;stroke-width:2"></path><path d="M 302.0087816474628 140.52729450327783 L 302.0087816474628 145.4519667170953" style="fill:none;stroke:rgb(16.1%,15.3%,14.1%);stroke-linecap:round;stroke-opacity:1.0;stroke-width:2"></path><path d="M 302.0087816474628 145.4519667170953 L 310.0535682564806 145.4519667170953" style="fill:none;stroke:rgb(16.1%,15.3%,14.1%);stroke-linecap:round;stroke-opacity:1.0;stroke-width:2"></path><path d="M 302.36677633640716 160.22598335854767 L 302.36677633640716 155.30131114473022" style="fill:none;stroke:rgb(16.1%,15.3%,14.1%);stroke-linecap:round;stroke-opacity:1.0;stroke-width:2"></path><path d="M 302.36677633640716 155.30131114473022 L 310.9792095482023 155.30131114473022" style="fill:none;stroke:rgb(16.1%,15.3%,14.1%);stroke-linecap:round;stroke-opacity:1.0;stroke-width:2"></path><path d="M 302.36677633640716 160.22598335854767 L 302.36677633640716 165.15065557236508" style="fill:none;stroke:rgb(16.1%,15.3%,14.1%);stroke-linecap:round;stroke-opacity:1.0;stroke-width:2"></path><path d="M 302.36677633640716 165.15065557236508 L 311.54675923100575 165.15065557236508" style="fill:none;stroke:rgb(16.1%,15.3%,14.1%);stroke-linecap:round;stroke-opacity:1.0;stroke-width:2"></path><path d="M 276.7137832761057 219.32204992435703 L 276.7137832761057 214.3973777105396" style="fill:none;stroke:rgb(16.1%,15.3%,14.1%);stroke-linecap:round;stroke-opacity:1.0;stroke-width:2"></path><path d="M 276.7137832761057 214.3973777105396 L 288.83777271664667 214.3973777105396" style="fill:none;stroke:rgb(16.1%,15.3%,14.1%);stroke-linecap:round;stroke-opacity:1.0;stroke-width:2"></path><path d="M 276.7137832761057 219.32204992435703 L 276.7137832761057 224.2467221381745" style="fill:none;stroke:rgb(16.1%,15.3%,14.1%);stroke-linecap:round;stroke-opacity:1.0;stroke-width:2"></path><path d="M 276.7137832761057 224.2467221381745 L 288.54875580881827 224.2467221381745" style="fill:none;stroke:rgb(16.1%,15.3%,14.1%);stroke-linecap:round;stroke-opacity:1.0;stroke-width:2"></path><path d="M 275.94958178727364 278.41811649016637 L 275.94958178727364 268.56877206253154" style="fill:none;stroke:rgb(16.1%,15.3%,14.1%);stroke-linecap:round;stroke-opacity:1.0;stroke-width:2"></path><path d="M 275.94958178727364 268.56877206253154 L 278.4917975933515 268.56877206253154" style="fill:none;stroke:rgb(16.1%,15.3%,14.1%);stroke-linecap:round;stroke-opacity:1.0;stroke-width:2"></path><path d="M 275.94958178727364 278.41811649016637 L 275.94958178727364 288.2674609178013" style="fill:none;stroke:rgb(16.1%,15.3%,14.1%);stroke-linecap:round;stroke-opacity:1.0;stroke-width:2"></path><path d="M 275.94958178727364 288.2674609178013 L 278.43075780382634 288.2674609178013" style="fill:none;stroke:rgb(16.1%,15.3%,14.1%);stroke-linecap:round;stroke-opacity:1.0;stroke-width:2"></path><path d="M 278.4917975933515 268.56877206253154 L 278.4917975933515 263.64409984871406" style="fill:none;stroke:rgb(16.1%,15.3%,14.1%);stroke-linecap:round;stroke-opacity:1.0;stroke-width:2"></path><path d="M 278.4917975933515 263.64409984871406 L 287.85744940765414 263.64409984871406" style="fill:none;stroke:rgb(16.1%,15.3%,14.1%);stroke-linecap:round;stroke-opacity:1.0;stroke-width:2"></path><path d="M 278.4917975933515 268.56877206253154 L 278.4917975933515 273.493444276349" style="fill:none;stroke:rgb(16.1%,15.3%,14.1%);stroke-linecap:round;stroke-opacity:1.0;stroke-width:2"></path><path d="M 278.4917975933515 273.493444276349 L 286.2506555071508 273.493444276349" style="fill:none;stroke:rgb(16.1%,15.3%,14.1%);stroke-linecap:round;stroke-opacity:1.0;stroke-width:2"></path><path d="M 278.43075780382634 288.2674609178013 L 278.43075780382634 283.3427887039839" style="fill:none;stroke:rgb(16.1%,15.3%,14.1%);stroke-linecap:round;stroke-opacity:1.0;stroke-width:2"></path><path d="M 278.43075780382634 283.3427887039839 L 288.3408257194929 283.3427887039839" style="fill:none;stroke:rgb(16.1%,15.3%,14.1%);stroke-linecap:round;stroke-opacity:1.0;stroke-width:2"></path><path d="M 278.43075780382634 288.2674609178013 L 278.43075780382634 293.1921331316188" style="fill:none;stroke:rgb(16.1%,15.3%,14.1%);stroke-linecap:round;stroke-opacity:1.0;stroke-width:2"></path><path d="M 278.43075780382634 293.1921331316188 L 287.3827135205637 293.1921331316188" style="fill:none;stroke:rgb(16.1%,15.3%,14.1%);stroke-linecap:round;stroke-opacity:1.0;stroke-width:2"></path><g class="toyplot-HeadMarkers"></g><g class="toyplot-MiddleMarkers"></g><g class="toyplot-TailMarkers"></g></g><g class="toyplot-Vertices"><g class="toyplot-Datum" style="fill:rgb(40%,76.1%,64.7%);fill-opacity:1.0;opacity:1.0;stroke:rgb(40%,76.1%,64.7%);stroke-opacity:1.0" transform="translate(50.0, 115.75003742750881)"><circle r="0.0"></circle></g><g class="toyplot-Datum" style="fill:rgb(40%,76.1%,64.7%);fill-opacity:1.0;opacity:1.0;stroke:rgb(40%,76.1%,64.7%);stroke-opacity:1.0" transform="translate(50.0, 65.42604324256175)"><circle r="0.0"></circle></g><g class="toyplot-Datum" style="fill:rgb(40%,76.1%,64.7%);fill-opacity:1.0;opacity:1.0;stroke:rgb(40%,76.1%,64.7%);stroke-opacity:1.0" transform="translate(229.97286764184457, 65.42604324256175)"><circle r="0.0"></circle></g><g class="toyplot-Datum" style="fill:rgb(40%,76.1%,64.7%);fill-opacity:1.0;opacity:1.0;stroke:rgb(40%,76.1%,64.7%);stroke-opacity:1.0" transform="translate(50.0, 166.07403161245588)"><circle r="0.0"></circle></g><g class="toyplot-Datum" style="fill:rgb(40%,76.1%,64.7%);fill-opacity:1.0;opacity:1.0;stroke:rgb(40%,76.1%,64.7%);stroke-opacity:1.0" transform="translate(229.97286764184457, 166.07403161245588)"><circle r="0.0"></circle></g><g class="toyplot-Datum" style="fill:rgb(40%,76.1%,64.7%);fill-opacity:1.0;opacity:1.0;stroke:rgb(40%,76.1%,64.7%);stroke-opacity:1.0" transform="translate(229.97286764184457, 65.42604324256175)"><circle r="0.0"></circle></g><g class="toyplot-Datum" style="fill:rgb(40%,76.1%,64.7%);fill-opacity:1.0;opacity:1.0;stroke:rgb(40%,76.1%,64.7%);stroke-opacity:1.0" transform="translate(229.97286764184457, 56.807866868381225)"><circle r="0.0"></circle></g><g class="toyplot-Datum" style="fill:rgb(40%,76.1%,64.7%);fill-opacity:1.0;opacity:1.0;stroke:rgb(40%,76.1%,64.7%);stroke-opacity:1.0" transform="translate(254.43296851395598, 56.807866868381225)"><circle r="0.0"></circle></g><g class="toyplot-Datum" style="fill:rgb(40%,76.1%,64.7%);fill-opacity:1.0;opacity:1.0;stroke:rgb(40%,76.1%,64.7%);stroke-opacity:1.0" transform="translate(229.97286764184457, 74.0442196167423)"><circle r="0.0"></circle></g><g class="toyplot-Datum" style="fill:rgb(40%,76.1%,64.7%);fill-opacity:1.0;opacity:1.0;stroke:rgb(40%,76.1%,64.7%);stroke-opacity:1.0" transform="translate(245.0526642548123, 74.0442196167423)"><circle r="0.0"></circle></g><g class="toyplot-Datum" style="fill:rgb(40%,76.1%,64.7%);fill-opacity:1.0;opacity:1.0;stroke:rgb(40%,76.1%,64.7%);stroke-opacity:1.0" transform="translate(229.97286764184457, 166.07403161245588)"><circle r="0.0"></circle></g><g class="toyplot-Datum" style="fill:rgb(40%,76.1%,64.7%);fill-opacity:1.0;opacity:1.0;stroke:rgb(40%,76.1%,64.7%);stroke-opacity:1.0" transform="translate(229.97286764184457, 114.05718135400906)"><circle r="0.0"></circle></g><g class="toyplot-Datum" style="fill:rgb(40%,76.1%,64.7%);fill-opacity:1.0;opacity:1.0;stroke:rgb(40%,76.1%,64.7%);stroke-opacity:1.0" transform="translate(241.1307958744836, 114.05718135400906)"><circle r="0.0"></circle></g><g class="toyplot-Datum" style="fill:rgb(40%,76.1%,64.7%);fill-opacity:1.0;opacity:1.0;stroke:rgb(40%,76.1%,64.7%);stroke-opacity:1.0" transform="translate(229.97286764184457, 218.09088187090268)"><circle r="0.0"></circle></g><g class="toyplot-Datum" style="fill:rgb(40%,76.1%,64.7%);fill-opacity:1.0;opacity:1.0;stroke:rgb(40%,76.1%,64.7%);stroke-opacity:1.0" transform="translate(250.5759187871142, 218.09088187090268)"><circle r="0.0"></circle></g><g class="toyplot-Datum" style="fill:rgb(40%,76.1%,64.7%);fill-opacity:1.0;opacity:1.0;stroke:rgb(40%,76.1%,64.7%);stroke-opacity:1.0" transform="translate(245.0526642548123, 74.0442196167423)"><circle r="0.0"></circle></g><g class="toyplot-Datum" style="fill:rgb(40%,76.1%,64.7%);fill-opacity:1.0;opacity:1.0;stroke:rgb(40%,76.1%,64.7%);stroke-opacity:1.0" transform="translate(245.0526642548123, 66.65721129601613)"><circle r="0.0"></circle></g><g class="toyplot-Datum" style="fill:rgb(40%,76.1%,64.7%);fill-opacity:1.0;opacity:1.0;stroke:rgb(40%,76.1%,64.7%);stroke-opacity:1.0" transform="translate(255.6243900750607, 66.65721129601613)"><circle r="0.0"></circle></g><g class="toyplot-Datum" style="fill:rgb(40%,76.1%,64.7%);fill-opacity:1.0;opacity:1.0;stroke:rgb(40%,76.1%,64.7%);stroke-opacity:1.0" transform="translate(245.0526642548123, 81.43122793746846)"><circle r="0.0"></circle></g><g class="toyplot-Datum" style="fill:rgb(40%,76.1%,64.7%);fill-opacity:1.0;opacity:1.0;stroke:rgb(40%,76.1%,64.7%);stroke-opacity:1.0" transform="translate(247.85743936453252, 81.43122793746846)"><circle r="0.0"></circle></g><g class="toyplot-Datum" style="fill:rgb(40%,76.1%,64.7%);fill-opacity:1.0;opacity:1.0;stroke:rgb(40%,76.1%,64.7%);stroke-opacity:1.0" transform="translate(241.1307958744836, 114.05718135400906)"><circle r="0.0"></circle></g><g class="toyplot-Datum" style="fill:rgb(40%,76.1%,64.7%);fill-opacity:1.0;opacity:1.0;stroke:rgb(40%,76.1%,64.7%);stroke-opacity:1.0" transform="translate(241.1307958744836, 101.12991679273827)"><circle r="0.0"></circle></g><g class="toyplot-Datum" style="fill:rgb(40%,76.1%,64.7%);fill-opacity:1.0;opacity:1.0;stroke:rgb(40%,76.1%,64.7%);stroke-opacity:1.0" transform="translate(287.4357251411542, 101.12991679273827)"><circle r="0.0"></circle></g><g class="toyplot-Datum" style="fill:rgb(40%,76.1%,64.7%);fill-opacity:1.0;opacity:1.0;stroke:rgb(40%,76.1%,64.7%);stroke-opacity:1.0" transform="translate(241.1307958744836, 126.98444591527986)"><circle r="0.0"></circle></g><g class="toyplot-Datum" style="fill:rgb(40%,76.1%,64.7%);fill-opacity:1.0;opacity:1.0;stroke:rgb(40%,76.1%,64.7%);stroke-opacity:1.0" transform="translate(284.0804174794417, 126.98444591527986)"><circle r="0.0"></circle></g><g class="toyplot-Datum" style="fill:rgb(40%,76.1%,64.7%);fill-opacity:1.0;opacity:1.0;stroke:rgb(40%,76.1%,64.7%);stroke-opacity:1.0" transform="translate(250.5759187871142, 218.09088187090268)"><circle r="0.0"></circle></g><g class="toyplot-Datum" style="fill:rgb(40%,76.1%,64.7%);fill-opacity:1.0;opacity:1.0;stroke:rgb(40%,76.1%,64.7%);stroke-opacity:1.0" transform="translate(250.5759187871142, 191.62076872163385)"><circle r="0.0"></circle></g><g class="toyplot-Datum" style="fill:rgb(40%,76.1%,64.7%);fill-opacity:1.0;opacity:1.0;stroke:rgb(40%,76.1%,64.7%);stroke-opacity:1.0" transform="translate(257.0701276610663, 191.62076872163385)"><circle r="0.0"></circle></g><g class="toyplot-Datum" style="fill:rgb(40%,76.1%,64.7%);fill-opacity:1.0;opacity:1.0;stroke:rgb(40%,76.1%,64.7%);stroke-opacity:1.0" transform="translate(250.5759187871142, 244.56099502017145)"><circle r="0.0"></circle></g><g class="toyplot-Datum" style="fill:rgb(40%,76.1%,64.7%);fill-opacity:1.0;opacity:1.0;stroke:rgb(40%,76.1%,64.7%);stroke-opacity:1.0" transform="translate(263.1865987491774, 244.56099502017145)"><circle r="0.0"></circle></g><g class="toyplot-Datum" style="fill:rgb(40%,76.1%,64.7%);fill-opacity:1.0;opacity:1.0;stroke:rgb(40%,76.1%,64.7%);stroke-opacity:1.0" transform="translate(247.85743936453252, 81.43122793746846)"><circle r="0.0"></circle></g><g class="toyplot-Datum" style="fill:rgb(40%,76.1%,64.7%);fill-opacity:1.0;opacity:1.0;stroke:rgb(40%,76.1%,64.7%);stroke-opacity:1.0" transform="translate(247.85743936453252, 76.50655572365102)"><circle r="0.0"></circle></g><g class="toyplot-Datum" style="fill:rgb(40%,76.1%,64.7%);fill-opacity:1.0;opacity:1.0;stroke:rgb(40%,76.1%,64.7%);stroke-opacity:1.0" transform="translate(257.85285195976917, 76.50655572365102)"><circle r="0.0"></circle></g><g class="toyplot-Datum" style="fill:rgb(40%,76.1%,64.7%);fill-opacity:1.0;opacity:1.0;stroke:rgb(40%,76.1%,64.7%);stroke-opacity:1.0" transform="translate(247.85743936453252, 86.35590015128592)"><circle r="0.0"></circle></g><g class="toyplot-Datum" style="fill:rgb(40%,76.1%,64.7%);fill-opacity:1.0;opacity:1.0;stroke:rgb(40%,76.1%,64.7%);stroke-opacity:1.0" transform="translate(259.51832880345904, 86.35590015128592)"><circle r="0.0"></circle></g><g class="toyplot-Datum" style="fill:rgb(40%,76.1%,64.7%);fill-opacity:1.0;opacity:1.0;stroke:rgb(40%,76.1%,64.7%);stroke-opacity:1.0" transform="translate(287.4357251411542, 101.12991679273827)"><circle r="0.0"></circle></g><g class="toyplot-Datum" style="fill:rgb(40%,76.1%,64.7%);fill-opacity:1.0;opacity:1.0;stroke:rgb(40%,76.1%,64.7%);stroke-opacity:1.0" transform="translate(287.4357251411542, 96.2052445789208)"><circle r="0.0"></circle></g><g class="toyplot-Datum" style="fill:rgb(40%,76.1%,64.7%);fill-opacity:1.0;opacity:1.0;stroke:rgb(40%,76.1%,64.7%);stroke-opacity:1.0" transform="translate(296.0849919264087, 96.2052445789208)"><circle r="0.0"></circle></g><g class="toyplot-Datum" style="fill:rgb(40%,76.1%,64.7%);fill-opacity:1.0;opacity:1.0;stroke:rgb(40%,76.1%,64.7%);stroke-opacity:1.0" transform="translate(287.4357251411542, 106.05458900655572)"><circle r="0.0"></circle></g><g class="toyplot-Datum" style="fill:rgb(40%,76.1%,64.7%);fill-opacity:1.0;opacity:1.0;stroke:rgb(40%,76.1%,64.7%);stroke-opacity:1.0" transform="translate(295.7217646827456, 106.05458900655572)"><circle r="0.0"></circle></g><g class="toyplot-Datum" style="fill:rgb(40%,76.1%,64.7%);fill-opacity:1.0;opacity:1.0;stroke:rgb(40%,76.1%,64.7%);stroke-opacity:1.0" transform="translate(284.0804174794417, 126.98444591527986)"><circle r="0.0"></circle></g><g class="toyplot-Datum" style="fill:rgb(40%,76.1%,64.7%);fill-opacity:1.0;opacity:1.0;stroke:rgb(40%,76.1%,64.7%);stroke-opacity:1.0" transform="translate(284.0804174794417, 115.90393343419063)"><circle r="0.0"></circle></g><g class="toyplot-Datum" style="fill:rgb(40%,76.1%,64.7%);fill-opacity:1.0;opacity:1.0;stroke:rgb(40%,76.1%,64.7%);stroke-opacity:1.0" transform="translate(302.93971401899546, 115.90393343419063)"><circle r="0.0"></circle></g><g class="toyplot-Datum" style="fill:rgb(40%,76.1%,64.7%);fill-opacity:1.0;opacity:1.0;stroke:rgb(40%,76.1%,64.7%);stroke-opacity:1.0" transform="translate(284.0804174794417, 138.06495839636912)"><circle r="0.0"></circle></g><g class="toyplot-Datum" style="fill:rgb(40%,76.1%,64.7%);fill-opacity:1.0;opacity:1.0;stroke:rgb(40%,76.1%,64.7%);stroke-opacity:1.0" transform="translate(296.9525021194146, 138.06495839636912)"><circle r="0.0"></circle></g><g class="toyplot-Datum" style="fill:rgb(40%,76.1%,64.7%);fill-opacity:1.0;opacity:1.0;stroke:rgb(40%,76.1%,64.7%);stroke-opacity:1.0" transform="translate(257.0701276610663, 191.62076872163385)"><circle r="0.0"></circle></g><g class="toyplot-Datum" style="fill:rgb(40%,76.1%,64.7%);fill-opacity:1.0;opacity:1.0;stroke:rgb(40%,76.1%,64.7%);stroke-opacity:1.0" transform="translate(257.0701276610663, 179.92467221381744)"><circle r="0.0"></circle></g><g class="toyplot-Datum" style="fill:rgb(40%,76.1%,64.7%);fill-opacity:1.0;opacity:1.0;stroke:rgb(40%,76.1%,64.7%);stroke-opacity:1.0" transform="translate(262.18056035626773, 179.92467221381744)"><circle r="0.0"></circle></g><g class="toyplot-Datum" style="fill:rgb(40%,76.1%,64.7%);fill-opacity:1.0;opacity:1.0;stroke:rgb(40%,76.1%,64.7%);stroke-opacity:1.0" transform="translate(257.0701276610663, 203.31686522945031)"><circle r="0.0"></circle></g><g class="toyplot-Datum" style="fill:rgb(40%,76.1%,64.7%);fill-opacity:1.0;opacity:1.0;stroke:rgb(40%,76.1%,64.7%);stroke-opacity:1.0" transform="translate(271.7338878774783, 203.31686522945031)"><circle r="0.0"></circle></g><g class="toyplot-Datum" style="fill:rgb(40%,76.1%,64.7%);fill-opacity:1.0;opacity:1.0;stroke:rgb(40%,76.1%,64.7%);stroke-opacity:1.0" transform="translate(263.1865987491774, 244.56099502017145)"><circle r="0.0"></circle></g><g class="toyplot-Datum" style="fill:rgb(40%,76.1%,64.7%);fill-opacity:1.0;opacity:1.0;stroke:rgb(40%,76.1%,64.7%);stroke-opacity:1.0" transform="translate(263.1865987491774, 234.09606656580942)"><circle r="0.0"></circle></g><g class="toyplot-Datum" style="fill:rgb(40%,76.1%,64.7%);fill-opacity:1.0;opacity:1.0;stroke:rgb(40%,76.1%,64.7%);stroke-opacity:1.0" transform="translate(280.8651911401788, 234.09606656580942)"><circle r="0.0"></circle></g><g class="toyplot-Datum" style="fill:rgb(40%,76.1%,64.7%);fill-opacity:1.0;opacity:1.0;stroke:rgb(40%,76.1%,64.7%);stroke-opacity:1.0" transform="translate(263.1865987491774, 255.02592347453356)"><circle r="0.0"></circle></g><g class="toyplot-Datum" style="fill:rgb(40%,76.1%,64.7%);fill-opacity:1.0;opacity:1.0;stroke:rgb(40%,76.1%,64.7%);stroke-opacity:1.0" transform="translate(271.66508016956703, 255.02592347453356)"><circle r="0.0"></circle></g><g class="toyplot-Datum" style="fill:rgb(40%,76.1%,64.7%);fill-opacity:1.0;opacity:1.0;stroke:rgb(40%,76.1%,64.7%);stroke-opacity:1.0" transform="translate(296.9525021194146, 138.06495839636912)"><circle r="0.0"></circle></g><g class="toyplot-Datum" style="fill:rgb(40%,76.1%,64.7%);fill-opacity:1.0;opacity:1.0;stroke:rgb(40%,76.1%,64.7%);stroke-opacity:1.0" transform="translate(296.9525021194146, 125.7532778618255)"><circle r="0.0"></circle></g><g class="toyplot-Datum" style="fill:rgb(40%,76.1%,64.7%);fill-opacity:1.0;opacity:1.0;stroke:rgb(40%,76.1%,64.7%);stroke-opacity:1.0" transform="translate(305.2945391574363, 125.7532778618255)"><circle r="0.0"></circle></g><g class="toyplot-Datum" style="fill:rgb(40%,76.1%,64.7%);fill-opacity:1.0;opacity:1.0;stroke:rgb(40%,76.1%,64.7%);stroke-opacity:1.0" transform="translate(296.9525021194146, 150.37663893091275)"><circle r="0.0"></circle></g><g class="toyplot-Datum" style="fill:rgb(40%,76.1%,64.7%);fill-opacity:1.0;opacity:1.0;stroke:rgb(40%,76.1%,64.7%);stroke-opacity:1.0" transform="translate(299.7235704760987, 150.37663893091275)"><circle r="0.0"></circle></g><g class="toyplot-Datum" style="fill:rgb(40%,76.1%,64.7%);fill-opacity:1.0;opacity:1.0;stroke:rgb(40%,76.1%,64.7%);stroke-opacity:1.0" transform="translate(262.18056035626773, 179.92467221381744)"><circle r="0.0"></circle></g><g class="toyplot-Datum" style="fill:rgb(40%,76.1%,64.7%);fill-opacity:1.0;opacity:1.0;stroke:rgb(40%,76.1%,64.7%);stroke-opacity:1.0" transform="translate(262.18056035626773, 175.0)"><circle r="0.0"></circle></g><g class="toyplot-Datum" style="fill:rgb(40%,76.1%,64.7%);fill-opacity:1.0;opacity:1.0;stroke:rgb(40%,76.1%,64.7%);stroke-opacity:1.0" transform="translate(278.60552629965474, 175.0)"><circle r="0.0"></circle></g><g class="toyplot-Datum" style="fill:rgb(40%,76.1%,64.7%);fill-opacity:1.0;opacity:1.0;stroke:rgb(40%,76.1%,64.7%);stroke-opacity:1.0" transform="translate(262.18056035626773, 184.84934442763492)"><circle r="0.0"></circle></g><g class="toyplot-Datum" style="fill:rgb(40%,76.1%,64.7%);fill-opacity:1.0;opacity:1.0;stroke:rgb(40%,76.1%,64.7%);stroke-opacity:1.0" transform="translate(280.1234969950955, 184.84934442763492)"><circle r="0.0"></circle></g><g class="toyplot-Datum" style="fill:rgb(40%,76.1%,64.7%);fill-opacity:1.0;opacity:1.0;stroke:rgb(40%,76.1%,64.7%);stroke-opacity:1.0" transform="translate(271.7338878774783, 203.31686522945031)"><circle r="0.0"></circle></g><g class="toyplot-Datum" style="fill:rgb(40%,76.1%,64.7%);fill-opacity:1.0;opacity:1.0;stroke:rgb(40%,76.1%,64.7%);stroke-opacity:1.0" transform="translate(271.7338878774783, 194.6986888552698)"><circle r="0.0"></circle></g><g class="toyplot-Datum" style="fill:rgb(40%,76.1%,64.7%);fill-opacity:1.0;opacity:1.0;stroke:rgb(40%,76.1%,64.7%);stroke-opacity:1.0" transform="translate(281.2891102344492, 194.6986888552698)"><circle r="0.0"></circle></g><g class="toyplot-Datum" style="fill:rgb(40%,76.1%,64.7%);fill-opacity:1.0;opacity:1.0;stroke:rgb(40%,76.1%,64.7%);stroke-opacity:1.0" transform="translate(271.7338878774783, 211.93504160363085)"><circle r="0.0"></circle></g><g class="toyplot-Datum" style="fill:rgb(40%,76.1%,64.7%);fill-opacity:1.0;opacity:1.0;stroke:rgb(40%,76.1%,64.7%);stroke-opacity:1.0" transform="translate(274.40262960707844, 211.93504160363085)"><circle r="0.0"></circle></g><g class="toyplot-Datum" style="fill:rgb(40%,76.1%,64.7%);fill-opacity:1.0;opacity:1.0;stroke:rgb(40%,76.1%,64.7%);stroke-opacity:1.0" transform="translate(271.66508016956703, 255.02592347453356)"><circle r="0.0"></circle></g><g class="toyplot-Datum" style="fill:rgb(40%,76.1%,64.7%);fill-opacity:1.0;opacity:1.0;stroke:rgb(40%,76.1%,64.7%);stroke-opacity:1.0" transform="translate(271.66508016956703, 243.94541099344428)"><circle r="0.0"></circle></g><g class="toyplot-Datum" style="fill:rgb(40%,76.1%,64.7%);fill-opacity:1.0;opacity:1.0;stroke:rgb(40%,76.1%,64.7%);stroke-opacity:1.0" transform="translate(282.5381088531593, 243.94541099344428)"><circle r="0.0"></circle></g><g class="toyplot-Datum" style="fill:rgb(40%,76.1%,64.7%);fill-opacity:1.0;opacity:1.0;stroke:rgb(40%,76.1%,64.7%);stroke-opacity:1.0" transform="translate(271.66508016956703, 266.10643595562277)"><circle r="0.0"></circle></g><g class="toyplot-Datum" style="fill:rgb(40%,76.1%,64.7%);fill-opacity:1.0;opacity:1.0;stroke:rgb(40%,76.1%,64.7%);stroke-opacity:1.0" transform="translate(273.8768271490755, 266.10643595562277)"><circle r="0.0"></circle></g><g class="toyplot-Datum" style="fill:rgb(40%,76.1%,64.7%);fill-opacity:1.0;opacity:1.0;stroke:rgb(40%,76.1%,64.7%);stroke-opacity:1.0" transform="translate(299.7235704760987, 150.37663893091275)"><circle r="0.0"></circle></g><g class="toyplot-Datum" style="fill:rgb(40%,76.1%,64.7%);fill-opacity:1.0;opacity:1.0;stroke:rgb(40%,76.1%,64.7%);stroke-opacity:1.0" transform="translate(299.7235704760987, 140.52729450327783)"><circle r="0.0"></circle></g><g class="toyplot-Datum" style="fill:rgb(40%,76.1%,64.7%);fill-opacity:1.0;opacity:1.0;stroke:rgb(40%,76.1%,64.7%);stroke-opacity:1.0" transform="translate(302.0087816474628, 140.52729450327783)"><circle r="0.0"></circle></g><g class="toyplot-Datum" style="fill:rgb(40%,76.1%,64.7%);fill-opacity:1.0;opacity:1.0;stroke:rgb(40%,76.1%,64.7%);stroke-opacity:1.0" transform="translate(299.7235704760987, 160.22598335854767)"><circle r="0.0"></circle></g><g class="toyplot-Datum" style="fill:rgb(40%,76.1%,64.7%);fill-opacity:1.0;opacity:1.0;stroke:rgb(40%,76.1%,64.7%);stroke-opacity:1.0" transform="translate(302.36677633640716, 160.22598335854767)"><circle r="0.0"></circle></g><g class="toyplot-Datum" style="fill:rgb(40%,76.1%,64.7%);fill-opacity:1.0;opacity:1.0;stroke:rgb(40%,76.1%,64.7%);stroke-opacity:1.0" transform="translate(274.40262960707844, 211.93504160363085)"><circle r="0.0"></circle></g><g class="toyplot-Datum" style="fill:rgb(40%,76.1%,64.7%);fill-opacity:1.0;opacity:1.0;stroke:rgb(40%,76.1%,64.7%);stroke-opacity:1.0" transform="translate(274.40262960707844, 204.54803328290467)"><circle r="0.0"></circle></g><g class="toyplot-Datum" style="fill:rgb(40%,76.1%,64.7%);fill-opacity:1.0;opacity:1.0;stroke:rgb(40%,76.1%,64.7%);stroke-opacity:1.0" transform="translate(284.537568312733, 204.54803328290467)"><circle r="0.0"></circle></g><g class="toyplot-Datum" style="fill:rgb(40%,76.1%,64.7%);fill-opacity:1.0;opacity:1.0;stroke:rgb(40%,76.1%,64.7%);stroke-opacity:1.0" transform="translate(274.40262960707844, 219.32204992435703)"><circle r="0.0"></circle></g><g class="toyplot-Datum" style="fill:rgb(40%,76.1%,64.7%);fill-opacity:1.0;opacity:1.0;stroke:rgb(40%,76.1%,64.7%);stroke-opacity:1.0" transform="translate(276.7137832761057, 219.32204992435703)"><circle r="0.0"></circle></g><g class="toyplot-Datum" style="fill:rgb(40%,76.1%,64.7%);fill-opacity:1.0;opacity:1.0;stroke:rgb(40%,76.1%,64.7%);stroke-opacity:1.0" transform="translate(273.8768271490755, 266.10643595562277)"><circle r="0.0"></circle></g><g class="toyplot-Datum" style="fill:rgb(40%,76.1%,64.7%);fill-opacity:1.0;opacity:1.0;stroke:rgb(40%,76.1%,64.7%);stroke-opacity:1.0" transform="translate(273.8768271490755, 253.79475542107917)"><circle r="0.0"></circle></g><g class="toyplot-Datum" style="fill:rgb(40%,76.1%,64.7%);fill-opacity:1.0;opacity:1.0;stroke:rgb(40%,76.1%,64.7%);stroke-opacity:1.0" transform="translate(285.0364238221349, 253.79475542107917)"><circle r="0.0"></circle></g><g class="toyplot-Datum" style="fill:rgb(40%,76.1%,64.7%);fill-opacity:1.0;opacity:1.0;stroke:rgb(40%,76.1%,64.7%);stroke-opacity:1.0" transform="translate(273.8768271490755, 278.41811649016637)"><circle r="0.0"></circle></g><g class="toyplot-Datum" style="fill:rgb(40%,76.1%,64.7%);fill-opacity:1.0;opacity:1.0;stroke:rgb(40%,76.1%,64.7%);stroke-opacity:1.0" transform="translate(275.94958178727364, 278.41811649016637)"><circle r="0.0"></circle></g><g class="toyplot-Datum" style="fill:rgb(40%,76.1%,64.7%);fill-opacity:1.0;opacity:1.0;stroke:rgb(40%,76.1%,64.7%);stroke-opacity:1.0" transform="translate(302.0087816474628, 140.52729450327783)"><circle r="0.0"></circle></g><g class="toyplot-Datum" style="fill:rgb(40%,76.1%,64.7%);fill-opacity:1.0;opacity:1.0;stroke:rgb(40%,76.1%,64.7%);stroke-opacity:1.0" transform="translate(302.0087816474628, 135.6026222894604)"><circle r="0.0"></circle></g><g class="toyplot-Datum" style="fill:rgb(40%,76.1%,64.7%);fill-opacity:1.0;opacity:1.0;stroke:rgb(40%,76.1%,64.7%);stroke-opacity:1.0" transform="translate(311.87150837988827, 135.6026222894604)"><circle r="0.0"></circle></g><g class="toyplot-Datum" style="fill:rgb(40%,76.1%,64.7%);fill-opacity:1.0;opacity:1.0;stroke:rgb(40%,76.1%,64.7%);stroke-opacity:1.0" transform="translate(302.0087816474628, 145.4519667170953)"><circle r="0.0"></circle></g><g class="toyplot-Datum" style="fill:rgb(40%,76.1%,64.7%);fill-opacity:1.0;opacity:1.0;stroke:rgb(40%,76.1%,64.7%);stroke-opacity:1.0" transform="translate(310.0535682564806, 145.4519667170953)"><circle r="0.0"></circle></g><g class="toyplot-Datum" style="fill:rgb(40%,76.1%,64.7%);fill-opacity:1.0;opacity:1.0;stroke:rgb(40%,76.1%,64.7%);stroke-opacity:1.0" transform="translate(302.36677633640716, 160.22598335854767)"><circle r="0.0"></circle></g><g class="toyplot-Datum" style="fill:rgb(40%,76.1%,64.7%);fill-opacity:1.0;opacity:1.0;stroke:rgb(40%,76.1%,64.7%);stroke-opacity:1.0" transform="translate(302.36677633640716, 155.30131114473022)"><circle r="0.0"></circle></g><g class="toyplot-Datum" style="fill:rgb(40%,76.1%,64.7%);fill-opacity:1.0;opacity:1.0;stroke:rgb(40%,76.1%,64.7%);stroke-opacity:1.0" transform="translate(310.9792095482023, 155.30131114473022)"><circle r="0.0"></circle></g><g class="toyplot-Datum" style="fill:rgb(40%,76.1%,64.7%);fill-opacity:1.0;opacity:1.0;stroke:rgb(40%,76.1%,64.7%);stroke-opacity:1.0" transform="translate(302.36677633640716, 165.15065557236508)"><circle r="0.0"></circle></g><g class="toyplot-Datum" style="fill:rgb(40%,76.1%,64.7%);fill-opacity:1.0;opacity:1.0;stroke:rgb(40%,76.1%,64.7%);stroke-opacity:1.0" transform="translate(311.54675923100575, 165.15065557236508)"><circle r="0.0"></circle></g><g class="toyplot-Datum" style="fill:rgb(40%,76.1%,64.7%);fill-opacity:1.0;opacity:1.0;stroke:rgb(40%,76.1%,64.7%);stroke-opacity:1.0" transform="translate(276.7137832761057, 219.32204992435703)"><circle r="0.0"></circle></g><g class="toyplot-Datum" style="fill:rgb(40%,76.1%,64.7%);fill-opacity:1.0;opacity:1.0;stroke:rgb(40%,76.1%,64.7%);stroke-opacity:1.0" transform="translate(276.7137832761057, 214.3973777105396)"><circle r="0.0"></circle></g><g class="toyplot-Datum" style="fill:rgb(40%,76.1%,64.7%);fill-opacity:1.0;opacity:1.0;stroke:rgb(40%,76.1%,64.7%);stroke-opacity:1.0" transform="translate(288.83777271664667, 214.3973777105396)"><circle r="0.0"></circle></g><g class="toyplot-Datum" style="fill:rgb(40%,76.1%,64.7%);fill-opacity:1.0;opacity:1.0;stroke:rgb(40%,76.1%,64.7%);stroke-opacity:1.0" transform="translate(276.7137832761057, 224.2467221381745)"><circle r="0.0"></circle></g><g class="toyplot-Datum" style="fill:rgb(40%,76.1%,64.7%);fill-opacity:1.0;opacity:1.0;stroke:rgb(40%,76.1%,64.7%);stroke-opacity:1.0" transform="translate(288.54875580881827, 224.2467221381745)"><circle r="0.0"></circle></g><g class="toyplot-Datum" style="fill:rgb(40%,76.1%,64.7%);fill-opacity:1.0;opacity:1.0;stroke:rgb(40%,76.1%,64.7%);stroke-opacity:1.0" transform="translate(275.94958178727364, 278.41811649016637)"><circle r="0.0"></circle></g><g class="toyplot-Datum" style="fill:rgb(40%,76.1%,64.7%);fill-opacity:1.0;opacity:1.0;stroke:rgb(40%,76.1%,64.7%);stroke-opacity:1.0" transform="translate(275.94958178727364, 268.56877206253154)"><circle r="0.0"></circle></g><g class="toyplot-Datum" style="fill:rgb(40%,76.1%,64.7%);fill-opacity:1.0;opacity:1.0;stroke:rgb(40%,76.1%,64.7%);stroke-opacity:1.0" transform="translate(278.4917975933515, 268.56877206253154)"><circle r="0.0"></circle></g><g class="toyplot-Datum" style="fill:rgb(40%,76.1%,64.7%);fill-opacity:1.0;opacity:1.0;stroke:rgb(40%,76.1%,64.7%);stroke-opacity:1.0" transform="translate(275.94958178727364, 288.2674609178013)"><circle r="0.0"></circle></g><g class="toyplot-Datum" style="fill:rgb(40%,76.1%,64.7%);fill-opacity:1.0;opacity:1.0;stroke:rgb(40%,76.1%,64.7%);stroke-opacity:1.0" transform="translate(278.43075780382634, 288.2674609178013)"><circle r="0.0"></circle></g><g class="toyplot-Datum" style="fill:rgb(40%,76.1%,64.7%);fill-opacity:1.0;opacity:1.0;stroke:rgb(40%,76.1%,64.7%);stroke-opacity:1.0" transform="translate(278.4917975933515, 268.56877206253154)"><circle r="0.0"></circle></g><g class="toyplot-Datum" style="fill:rgb(40%,76.1%,64.7%);fill-opacity:1.0;opacity:1.0;stroke:rgb(40%,76.1%,64.7%);stroke-opacity:1.0" transform="translate(278.4917975933515, 263.64409984871406)"><circle r="0.0"></circle></g><g class="toyplot-Datum" style="fill:rgb(40%,76.1%,64.7%);fill-opacity:1.0;opacity:1.0;stroke:rgb(40%,76.1%,64.7%);stroke-opacity:1.0" transform="translate(287.85744940765414, 263.64409984871406)"><circle r="0.0"></circle></g><g class="toyplot-Datum" style="fill:rgb(40%,76.1%,64.7%);fill-opacity:1.0;opacity:1.0;stroke:rgb(40%,76.1%,64.7%);stroke-opacity:1.0" transform="translate(278.4917975933515, 273.493444276349)"><circle r="0.0"></circle></g><g class="toyplot-Datum" style="fill:rgb(40%,76.1%,64.7%);fill-opacity:1.0;opacity:1.0;stroke:rgb(40%,76.1%,64.7%);stroke-opacity:1.0" transform="translate(286.2506555071508, 273.493444276349)"><circle r="0.0"></circle></g><g class="toyplot-Datum" style="fill:rgb(40%,76.1%,64.7%);fill-opacity:1.0;opacity:1.0;stroke:rgb(40%,76.1%,64.7%);stroke-opacity:1.0" transform="translate(278.43075780382634, 288.2674609178013)"><circle r="0.0"></circle></g><g class="toyplot-Datum" style="fill:rgb(40%,76.1%,64.7%);fill-opacity:1.0;opacity:1.0;stroke:rgb(40%,76.1%,64.7%);stroke-opacity:1.0" transform="translate(278.43075780382634, 283.3427887039839)"><circle r="0.0"></circle></g><g class="toyplot-Datum" style="fill:rgb(40%,76.1%,64.7%);fill-opacity:1.0;opacity:1.0;stroke:rgb(40%,76.1%,64.7%);stroke-opacity:1.0" transform="translate(288.3408257194929, 283.3427887039839)"><circle r="0.0"></circle></g><g class="toyplot-Datum" style="fill:rgb(40%,76.1%,64.7%);fill-opacity:1.0;opacity:1.0;stroke:rgb(40%,76.1%,64.7%);stroke-opacity:1.0" transform="translate(278.43075780382634, 293.1921331316188)"><circle r="0.0"></circle></g><g class="toyplot-Datum" style="fill:rgb(40%,76.1%,64.7%);fill-opacity:1.0;opacity:1.0;stroke:rgb(40%,76.1%,64.7%);stroke-opacity:1.0" transform="translate(287.3827135205637, 293.1921331316188)"><circle r="0.0"></circle></g></g></g><g class="toyplot-mark-Scatterplot" id="t287a6c03a8264f2c8bec8265ba7d4184"><g class="toyplot-Series"><g class="toyplot-Datum" style="fill:rgb(40%,76.1%,64.7%);fill-opacity:1.0;opacity:1.0;stroke:none" transform="translate(278.43075780382634, 288.2674609178013)"><title>idx: 25
name: i25
dist: 0.000300373150481
support: 100
height: 0.00404836397658</title><circle r="11.0"></circle><g><text style="fill:rgb(14.9%,14.9%,14.9%);fill-opacity:1.0;font-family:helvetica;font-size:9.0px;font-weight:normal;stroke:none;vertical-align:baseline;white-space:pre" x="-7.506" y="2.2995">100</text></g></g><g class="toyplot-Datum" style="fill:rgb(40%,76.1%,64.7%);fill-opacity:1.0;opacity:1.0;stroke:none" transform="translate(278.4917975933515, 268.56877206253154)"><title>idx: 26
name: i26
dist: 0.000307762676158
support: 100
height: 0.0040409744509</title><circle r="11.0"></circle><g><text style="fill:rgb(14.9%,14.9%,14.9%);fill-opacity:1.0;font-family:helvetica;font-size:9.0px;font-weight:normal;stroke:none;vertical-align:baseline;white-space:pre" x="-7.506" y="2.2995">100</text></g></g><g class="toyplot-Datum" style="fill:rgb(40%,76.1%,64.7%);fill-opacity:1.0;opacity:1.0;stroke:none" transform="translate(275.94958178727364, 278.41811649016637)"><title>idx: 27
name: i27
dist: 0.000250929332178
support: 100
height: 0.00434873712706</title><circle r="11.0"></circle><g><text style="fill:rgb(14.9%,14.9%,14.9%);fill-opacity:1.0;font-family:helvetica;font-size:9.0px;font-weight:normal;stroke:none;vertical-align:baseline;white-space:pre" x="-7.506" y="2.2995">100</text></g></g><g class="toyplot-Datum" style="fill:rgb(40%,76.1%,64.7%);fill-opacity:1.0;opacity:1.0;stroke:none" transform="translate(276.7137832761057, 219.32204992435703)"><title>idx: 31
name: i31
dist: 0.000267755856041
support: 100
height: 0.00459966645924</title><circle r="11.0"></circle><g><text style="fill:rgb(14.9%,14.9%,14.9%);fill-opacity:1.0;font-family:helvetica;font-size:9.0px;font-weight:normal;stroke:none;vertical-align:baseline;white-space:pre" x="-7.506" y="2.2995">100</text></g></g><g class="toyplot-Datum" style="fill:rgb(40%,76.1%,64.7%);fill-opacity:1.0;opacity:1.0;stroke:none" transform="translate(302.36677633640716, 160.22598335854767)"><title>idx: 34
name: i34
dist: 0.0010264117332
support: 100
height: 0.00486742231528</title><circle r="11.0"></circle><g><text style="fill:rgb(14.9%,14.9%,14.9%);fill-opacity:1.0;font-family:helvetica;font-size:9.0px;font-weight:normal;stroke:none;vertical-align:baseline;white-space:pre" x="-7.506" y="2.2995">100</text></g></g><g class="toyplot-Datum" style="fill:rgb(40%,76.1%,64.7%);fill-opacity:1.0;opacity:1.0;stroke:none" transform="translate(302.0087816474628, 140.52729450327783)"><title>idx: 38
name: i38
dist: 0.00152665898938
support: 100
height: 0.00589383404848</title><circle r="11.0"></circle><g><text style="fill:rgb(14.9%,14.9%,14.9%);fill-opacity:1.0;font-family:helvetica;font-size:9.0px;font-weight:normal;stroke:none;vertical-align:baseline;white-space:pre" x="-7.506" y="2.2995">100</text></g></g><g class="toyplot-Datum" style="fill:rgb(40%,76.1%,64.7%);fill-opacity:1.0;opacity:1.0;stroke:none" transform="translate(273.8768271490755, 266.10643595562277)"><title>idx: 28
name: i28
dist: 0.000279790109279
support: 100
height: 0.00425622228439</title><circle r="11.0"></circle><g><text style="fill:rgb(14.9%,14.9%,14.9%);fill-opacity:1.0;font-family:helvetica;font-size:9.0px;font-weight:normal;stroke:none;vertical-align:baseline;white-space:pre" x="-7.506" y="2.2995">100</text></g></g><g class="toyplot-Datum" style="fill:rgb(40%,76.1%,64.7%);fill-opacity:1.0;opacity:1.0;stroke:none" transform="translate(274.40262960707844, 211.93504160363085)"><title>idx: 32
name: i32
dist: 0.000323080005526
support: 100
height: 0.00453601239367</title><circle r="11.0"></circle><g><text style="fill:rgb(14.9%,14.9%,14.9%);fill-opacity:1.0;font-family:helvetica;font-size:9.0px;font-weight:normal;stroke:none;vertical-align:baseline;white-space:pre" x="-7.506" y="2.2995">100</text></g></g><g class="toyplot-Datum" style="fill:rgb(40%,76.1%,64.7%);fill-opacity:1.0;opacity:1.0;stroke:none" transform="translate(299.7235704760987, 150.37663893091275)"><title>idx: 35
name: i35
dist: 0.00177520652493
support: 100
height: 0.0048590923992</title><circle r="11.0"></circle><g><text style="fill:rgb(14.9%,14.9%,14.9%);fill-opacity:1.0;font-family:helvetica;font-size:9.0px;font-weight:normal;stroke:none;vertical-align:baseline;white-space:pre" x="-7.506" y="2.2995">100</text></g></g><g class="toyplot-Datum" style="fill:rgb(40%,76.1%,64.7%);fill-opacity:1.0;opacity:1.0;stroke:none" transform="translate(271.66508016956703, 255.02592347453356)"><title>idx: 36
name: i36
dist: 0.000618673064199
support: 100
height: 0.00601562585993</title><circle r="11.0"></circle><g><text style="fill:rgb(14.9%,14.9%,14.9%);fill-opacity:1.0;font-family:helvetica;font-size:9.0px;font-weight:normal;stroke:none;vertical-align:baseline;white-space:pre" x="-7.506" y="2.2995">100</text></g></g><g class="toyplot-Datum" style="fill:rgb(40%,76.1%,64.7%);fill-opacity:1.0;opacity:1.0;stroke:none" transform="translate(271.7338878774783, 203.31686522945031)"><title>idx: 39
name: i39
dist: 0.000786194113732
support: 100
height: 0.00663429892413</title><circle r="11.0"></circle><g><text style="fill:rgb(14.9%,14.9%,14.9%);fill-opacity:1.0;font-family:helvetica;font-size:9.0px;font-weight:normal;stroke:none;vertical-align:baseline;white-space:pre" x="-7.506" y="2.2995">100</text></g></g><g class="toyplot-Datum" style="fill:rgb(40%,76.1%,64.7%);fill-opacity:1.0;opacity:1.0;stroke:none" transform="translate(262.18056035626773, 179.92467221381744)"><title>idx: 43
name: i43
dist: 0.00249422182898
support: 100
height: 0.00742049303786</title><circle r="11.0"></circle><g><text style="fill:rgb(14.9%,14.9%,14.9%);fill-opacity:1.0;font-family:helvetica;font-size:9.0px;font-weight:normal;stroke:none;vertical-align:baseline;white-space:pre" x="-7.506" y="2.2995">100</text></g></g><g class="toyplot-Datum" style="fill:rgb(40%,76.1%,64.7%);fill-opacity:1.0;opacity:1.0;stroke:none" transform="translate(296.9525021194146, 138.06495839636912)"><title>idx: 29
name: i29
dist: 0.000319988612792
support: 100
height: 0.00115065045338</title><circle r="11.0"></circle><g><text style="fill:rgb(14.9%,14.9%,14.9%);fill-opacity:1.0;font-family:helvetica;font-size:9.0px;font-weight:normal;stroke:none;vertical-align:baseline;white-space:pre" x="-7.506" y="2.2995">100</text></g></g><g class="toyplot-Datum" style="fill:rgb(40%,76.1%,64.7%);fill-opacity:1.0;opacity:1.0;stroke:none" transform="translate(263.1865987491774, 244.56099502017145)"><title>idx: 30
name: i30
dist: 0.000276649489789
support: 100
height: 0.00119398957639</title><circle r="11.0"></circle><g><text style="fill:rgb(14.9%,14.9%,14.9%);fill-opacity:1.0;font-family:helvetica;font-size:9.0px;font-weight:normal;stroke:none;vertical-align:baseline;white-space:pre" x="-7.506" y="2.2995">100</text></g></g><g class="toyplot-Datum" style="fill:rgb(40%,76.1%,64.7%);fill-opacity:1.0;opacity:1.0;stroke:none" transform="translate(257.0701276610663, 191.62076872163385)"><title>idx: 33
name: i33
dist: 0.000335467748737
support: 100
height: 0.00147063906618</title><circle r="11.0"></circle><g><text style="fill:rgb(14.9%,14.9%,14.9%);fill-opacity:1.0;font-family:helvetica;font-size:9.0px;font-weight:normal;stroke:none;vertical-align:baseline;white-space:pre" x="-7.506" y="2.2995">100</text></g></g><g class="toyplot-Datum" style="fill:rgb(40%,76.1%,64.7%);fill-opacity:1.0;opacity:1.0;stroke:none" transform="translate(284.0804174794417, 126.98444591527986)"><title>idx: 37
name: i37
dist: 0.00155830484849
support: 100
height: 0.00180610681491</title><circle r="11.0"></circle><g><text style="fill:rgb(14.9%,14.9%,14.9%);fill-opacity:1.0;font-family:helvetica;font-size:9.0px;font-weight:normal;stroke:none;vertical-align:baseline;white-space:pre" x="-7.506" y="2.2995">100</text></g></g><g class="toyplot-Datum" style="fill:rgb(40%,76.1%,64.7%);fill-opacity:1.0;opacity:1.0;stroke:none" transform="translate(287.4357251411542, 101.12991679273827)"><title>idx: 40
name: i40
dist: 0.00519951549885
support: 100
height: 0.00336441166341</title><circle r="11.0"></circle><g><text style="fill:rgb(14.9%,14.9%,14.9%);fill-opacity:1.0;font-family:helvetica;font-size:9.0px;font-weight:normal;stroke:none;vertical-align:baseline;white-space:pre" x="-7.506" y="2.2995">100</text></g></g><g class="toyplot-Datum" style="fill:rgb(40%,76.1%,64.7%);fill-opacity:1.0;opacity:1.0;stroke:none" transform="translate(247.85743936453252, 81.43122793746846)"><title>idx: 41
name: i41
dist: 0.00560571172453
support: 100
height: 0.00295821543773</title><circle r="11.0"></circle><g><text style="fill:rgb(14.9%,14.9%,14.9%);fill-opacity:1.0;font-family:helvetica;font-size:9.0px;font-weight:normal;stroke:none;vertical-align:baseline;white-space:pre" x="-7.506" y="2.2995">100</text></g></g><g class="toyplot-Datum" style="fill:rgb(40%,76.1%,64.7%);fill-opacity:1.0;opacity:1.0;stroke:none" transform="translate(250.5759187871142, 218.09088187090268)"><title>idx: 44
name: i44
dist: 0.00135078770459
support: 100
height: 0.00856392716225</title><circle r="11.0"></circle><g><text style="fill:rgb(14.9%,14.9%,14.9%);fill-opacity:1.0;font-family:helvetica;font-size:9.0px;font-weight:normal;stroke:none;vertical-align:baseline;white-space:pre" x="-7.506" y="2.2995">100</text></g></g><g class="toyplot-Datum" style="fill:rgb(40%,76.1%,64.7%);fill-opacity:1.0;opacity:1.0;stroke:none" transform="translate(241.1307958744836, 114.05718135400906)"><title>idx: 46
name: i46
dist: 0.0217876591157
support: 100
height: 0.00991471486684</title><circle r="11.0"></circle><g><text style="fill:rgb(14.9%,14.9%,14.9%);fill-opacity:1.0;font-family:helvetica;font-size:9.0px;font-weight:normal;stroke:none;vertical-align:baseline;white-space:pre" x="-7.506" y="2.2995">100</text></g></g><g class="toyplot-Datum" style="fill:rgb(40%,76.1%,64.7%);fill-opacity:1.0;opacity:1.0;stroke:none" transform="translate(245.0526642548123, 74.0442196167423)"><title>idx: 42
name: i42
dist: 0.000339548315184
support: 100
height: 0.00774959432823</title><circle r="11.0"></circle><g><text style="fill:rgb(14.9%,14.9%,14.9%);fill-opacity:1.0;font-family:helvetica;font-size:9.0px;font-weight:normal;stroke:none;vertical-align:baseline;white-space:pre" x="-7.506" y="2.2995">100</text></g></g><g class="toyplot-Datum" style="fill:rgb(40%,76.1%,64.7%);fill-opacity:1.0;opacity:1.0;stroke:none" transform="translate(229.97286764184457, 166.07403161245588)"><title>idx: 45
name: i45
dist: 0.00182557222342
support: 100
height: 0.00808914264342</title><circle r="11.0"></circle><g><text style="fill:rgb(14.9%,14.9%,14.9%);fill-opacity:1.0;font-family:helvetica;font-size:9.0px;font-weight:normal;stroke:none;vertical-align:baseline;white-space:pre" x="-7.506" y="2.2995">100</text></g></g><g class="toyplot-Datum" style="fill:rgb(40%,76.1%,64.7%);fill-opacity:1.0;opacity:1.0;stroke:none" transform="translate(229.97286764184457, 65.42604324256175)"><title>idx: 47
name: i47
dist: 0.0217876591157
support: 100
height: 0.00991471486684</title><circle r="11.0"></circle><g><text style="fill:rgb(14.9%,14.9%,14.9%);fill-opacity:1.0;font-family:helvetica;font-size:9.0px;font-weight:normal;stroke:none;vertical-align:baseline;white-space:pre" x="-7.506" y="2.2995">100</text></g></g></g></g></g></g></svg><div class="toyplot-behavior"><script>(function()
{
var modules={};
modules["toyplot/tables"] = (function()
    {
        var tables = [];

        var module = {};

        module.set = function(owner, key, names, columns)
        {
            tables.push({owner: owner, key: key, names: names, columns: columns});
        }

        module.get = function(owner, key)
        {
            for(var i = 0; i != tables.length; ++i)
            {
                var table = tables[i];
                if(table.owner != owner)
                    continue;
                if(table.key != key)
                    continue;
                return {names: table.names, columns: table.columns};
            }
        }

        module.get_csv = function(owner, key)
        {
            var table = module.get(owner, key);
            if(table != undefined)
            {
                var csv = "";
                csv += table.names.join(",") + "\n";
                for(var i = 0; i != table.columns[0].length; ++i)
                {
                  for(var j = 0; j != table.columns.length; ++j)
                  {
                    if(j)
                      csv += ",";
                    csv += table.columns[j][i];
                  }
                  csv += "\n";
                }
                return csv;
            }
        }

        return module;
    })();
modules["toyplot/root/id"] = "t04cc22d95ec24e289efca7c795cbcfa4";
modules["toyplot/root"] = (function(root_id)
    {
        return document.querySelector("#" + root_id);
    })(modules["toyplot/root/id"]);
modules["toyplot/canvas/id"] = "t52e649abae0f4a5dafd14cbedb066b59";
modules["toyplot/canvas"] = (function(canvas_id)
    {
        return document.querySelector("#" + canvas_id);
    })(modules["toyplot/canvas/id"]);
modules["toyplot/menus/context"] = (function(root, canvas)
    {
        var wrapper = document.createElement("div");
        wrapper.innerHTML = "<ul class='toyplot-context-menu' style='background:#eee; border:1px solid #b8b8b8; border-radius:5px; box-shadow: 0px 0px 8px rgba(0%,0%,0%,0.25); margin:0; padding:3px 0; position:fixed; visibility:hidden;'></ul>"
        var menu = wrapper.firstChild;

        root.appendChild(menu);

        var items = [];

        var ignore_mouseup = null;
        function open_menu(e)
        {
            var show_menu = false;
            for(var index=0; index != items.length; ++index)
            {
                var item = items[index];
                if(item.show(e))
                {
                    item.item.style.display = "block";
                    show_menu = true;
                }
                else
                {
                    item.item.style.display = "none";
                }
            }

            if(show_menu)
            {
                ignore_mouseup = true;
                menu.style.left = (e.clientX + 1) + "px";
                menu.style.top = (e.clientY - 5) + "px";
                menu.style.visibility = "visible";
                e.stopPropagation();
                e.preventDefault();
            }
        }

        function close_menu()
        {
            menu.style.visibility = "hidden";
        }

        function contextmenu(e)
        {
            open_menu(e);
        }

        function mousemove(e)
        {
            ignore_mouseup = false;
        }

        function mouseup(e)
        {
            if(ignore_mouseup)
            {
                ignore_mouseup = false;
                return;
            }
            close_menu();
        }

        function keydown(e)
        {
            if(e.key == "Escape" || e.key == "Esc" || e.keyCode == 27)
            {
                close_menu();
            }
        }

        canvas.addEventListener("contextmenu", contextmenu);
        canvas.addEventListener("mousemove", mousemove);
        document.addEventListener("mouseup", mouseup);
        document.addEventListener("keydown", keydown);

        var module = {};
        module.add_item = function(label, show, activate)
        {
            var wrapper = document.createElement("div");
            wrapper.innerHTML = "<li class='toyplot-context-menu-item' style='background:#eee; color:#333; padding:2px 20px; list-style:none; margin:0; text-align:left;'>" + label + "</li>"
            var item = wrapper.firstChild;

            items.push({item: item, show: show});

            function mouseover()
            {
                this.style.background = "steelblue";
                this.style.color = "white";
            }

            function mouseout()
            {
                this.style.background = "#eee";
                this.style.color = "#333";
            }

            function choose_item(e)
            {
                close_menu();
                activate();

                e.stopPropagation();
                e.preventDefault();
            }

            item.addEventListener("mouseover", mouseover);
            item.addEventListener("mouseout", mouseout);
            item.addEventListener("mouseup", choose_item);
            item.addEventListener("contextmenu", choose_item);

            menu.appendChild(item);
        };
        return module;
    })(modules["toyplot/root"],modules["toyplot/canvas"]);
modules["toyplot/io"] = (function()
    {
        var module = {};
        module.save_file = function(mime_type, charset, data, filename)
        {
            var uri = "data:" + mime_type + ";charset=" + charset + "," + data;
            uri = encodeURI(uri);

            var link = document.createElement("a");
            if(typeof link.download != "undefined")
            {
              link.href = uri;
              link.style = "visibility:hidden";
              link.download = filename;

              document.body.appendChild(link);
              link.click();
              document.body.removeChild(link);
            }
            else
            {
              window.open(uri);
            }
        };
        return module;
    })();
(function(tables, context_menu, io, owner_id, key, label, names, columns, filename)
        {
            tables.set(owner_id, key, names, columns);

            var owner = document.querySelector("#" + owner_id);
            function show_item(e)
            {
                return owner.contains(e.target);
            }

            function choose_item()
            {
                io.save_file("text/csv", "utf-8", tables.get_csv(owner_id, key), filename + ".csv");
            }

            context_menu.add_item("Save " + label + " as CSV", show_item, choose_item);
        })(modules["toyplot/tables"],modules["toyplot/menus/context"],modules["toyplot/io"],"tb63beada3dee4fe8a3301316fde457b7","vertex_data","graph vertex data",["x", "y"],[[-0.03170237398250329, -0.03170237398250329, -0.009914714866840948, -0.03170237398250329, -0.009914714866840948, -0.009914714866840948, -0.009914714866840948, -0.006953555516994756, -0.009914714866840948, -0.008089142643417247, -0.009914714866840948, -0.009914714866840948, -0.008563927162254518, -0.009914714866840948, -0.007420493037864972, -0.008089142643417247, -0.008089142643417247, -0.006809321071122292, -0.008089142643417247, -0.007749594328232929, -0.008563927162254518, -0.008563927162254518, -0.002958215437725061, -0.008563927162254518, -0.003364411663408614, -0.007420493037864972, -0.007420493037864972, -0.006634298924132472, -0.007420493037864972, -0.005893834048483707, -0.007749594328232929, -0.007749594328232929, -0.006539541695306055, -0.007749594328232929, -0.006337917738257388, -0.002958215437725061, -0.002958215437725061, -0.0019111282918305751, -0.002958215437725061, -0.001955100872087511, -0.003364411663408614, -0.003364411663408614, -0.0010812901598789733, -0.003364411663408614, -0.0018061068149144606, -0.006634298924132472, -0.006634298924132472, -0.006015625859933895, -0.006634298924132472, -0.004859092399197854, -0.005893834048483707, -0.005893834048483707, -0.0037536495323020856, -0.005893834048483707, -0.004867422315279899, -0.0018061068149144606, -0.0018061068149144606, -0.0007962131476293051, -0.0018061068149144606, -0.0014706390661770076, -0.006015625859933895, -0.006015625859933895, -0.004027206362873684, -0.006015625859933895, -0.003843439617957193, -0.004859092399197854, -0.004859092399197854, -0.0037023295481311176, -0.004859092399197854, -0.004536012393671778, -0.004867422315279899, -0.004867422315279899, -0.0035511247776734665, -0.004867422315279899, -0.004599666459238722, -0.0014706390661770076, -0.0014706390661770076, -0.001193989576387982, -0.0014706390661770076, -0.001150650453384961, -0.004536012393671778, -0.004536012393671778, -0.0033090686183668734, -0.004536012393671778, -0.004256222284393273, -0.004599666459238722, -0.004599666459238722, -0.0032486767719222924, -0.004599666459238722, -0.004348737127061051, -0.001193989576387982, -0.001193989576387982, 0.0, -0.001193989576387982, -0.00022008128347610068, -0.001150650453384961, -0.001150650453384961, -0.00010802240931542806, -0.001150650453384961, -3.931439136722892e-05, -0.004256222284393273, -0.004256222284393273, -0.0027884824383067157, -0.004256222284393273, -0.0028234710560296923, -0.004348737127061051, -0.004348737127061051, -0.004040974450903106, -0.004348737127061051, -0.004048363976580458, -0.004040974450903106, -0.004040974450903106, -0.002907161161157166, -0.004040974450903106, -0.0031016809142288375, -0.004048363976580458, -0.004048363976580458, -0.0028486432387340686, -0.004048363976580458, -0.0029646330668584332], [18.015625, 23.125, 23.125, 12.90625, 12.90625, 23.125, 24.0, 24.0, 22.25, 22.25, 12.90625, 18.1875, 18.1875, 7.625, 7.625, 22.25, 23.0, 23.0, 21.5, 21.5, 18.1875, 19.5, 19.5, 16.875, 16.875, 7.625, 10.3125, 10.3125, 4.9375, 4.9375, 21.5, 22.0, 22.0, 21.0, 21.0, 19.5, 20.0, 20.0, 19.0, 19.0, 16.875, 18.0, 18.0, 15.75, 15.75, 10.3125, 11.5, 11.5, 9.125, 9.125, 4.9375, 6.0, 6.0, 3.875, 3.875, 15.75, 17.0, 17.0, 14.5, 14.5, 11.5, 12.0, 12.0, 11.0, 11.0, 9.125, 10.0, 10.0, 8.25, 8.25, 3.875, 5.0, 5.0, 2.75, 2.75, 14.5, 15.5, 15.5, 13.5, 13.5, 8.25, 9.0, 9.0, 7.5, 7.5, 2.75, 4.0, 4.0, 1.5, 1.5, 15.5, 16.0, 16.0, 15.0, 15.0, 13.5, 14.0, 14.0, 13.0, 13.0, 7.5, 8.0, 8.0, 7.0, 7.0, 1.5, 2.5, 2.5, 0.5, 0.5, 2.5, 3.0, 3.0, 2.0, 2.0, 0.5, 1.0, 1.0, 0.0, 0.0]],"toyplot");
(function(tables, context_menu, io, owner_id, key, label, names, columns, filename)
        {
            tables.set(owner_id, key, names, columns);

            var owner = document.querySelector("#" + owner_id);
            function show_item(e)
            {
                return owner.contains(e.target);
            }

            function choose_item()
            {
                io.save_file("text/csv", "utf-8", tables.get_csv(owner_id, key), filename + ".csv");
            }

            context_menu.add_item("Save " + label + " as CSV", show_item, choose_item);
        })(modules["toyplot/tables"],modules["toyplot/menus/context"],modules["toyplot/io"],"tb63beada3dee4fe8a3301316fde457b7","edge_data","graph edge data",["source", "target"],[[0, 1, 0, 3, 5, 6, 5, 8, 10, 11, 10, 13, 15, 16, 15, 18, 20, 21, 20, 23, 25, 26, 25, 28, 30, 31, 30, 33, 35, 36, 35, 38, 40, 41, 40, 43, 45, 46, 45, 48, 50, 51, 50, 53, 55, 56, 55, 58, 60, 61, 60, 63, 65, 66, 65, 68, 70, 71, 70, 73, 75, 76, 75, 78, 80, 81, 80, 83, 85, 86, 85, 88, 90, 91, 90, 93, 95, 96, 95, 98, 100, 101, 100, 103, 105, 106, 105, 108, 110, 111, 110, 113, 115, 116, 115, 118], [1, 2, 3, 4, 6, 7, 8, 9, 11, 12, 13, 14, 16, 17, 18, 19, 21, 22, 23, 24, 26, 27, 28, 29, 31, 32, 33, 34, 36, 37, 38, 39, 41, 42, 43, 44, 46, 47, 48, 49, 51, 52, 53, 54, 56, 57, 58, 59, 61, 62, 63, 64, 66, 67, 68, 69, 71, 72, 73, 74, 76, 77, 78, 79, 81, 82, 83, 84, 86, 87, 88, 89, 91, 92, 93, 94, 96, 97, 98, 99, 101, 102, 103, 104, 106, 107, 108, 109, 111, 112, 113, 114, 116, 117, 118, 119]],"toyplot");
(function(tables, context_menu, io, owner_id, key, label, names, columns, filename)
        {
            tables.set(owner_id, key, names, columns);

            var owner = document.querySelector("#" + owner_id);
            function show_item(e)
            {
                return owner.contains(e.target);
            }

            function choose_item()
            {
                io.save_file("text/csv", "utf-8", tables.get_csv(owner_id, key), filename + ".csv");
            }

            context_menu.add_item("Save " + label + " as CSV", show_item, choose_item);
        })(modules["toyplot/tables"],modules["toyplot/menus/context"],modules["toyplot/io"],"t287a6c03a8264f2c8bec8265ba7d4184","data","scatterplot",["x", "y0"],[[-0.0029646330668584332, -0.0028486432387340686, -0.0031016809142288375, -0.002907161161157166, -0.0032486767719222924, -0.0035511247776734665, -0.0037536495323020856, -0.0028234710560296923, -0.0027884824383067157, -0.0033090686183668734, -0.0037023295481311176, -0.003843439617957193, -0.004027206362873684, -3.931439136722892e-05, -0.00010802240931542806, -0.00022008128347610068, 0.0, -0.0007962131476293051, -0.0010812901598789733, -0.001955100872087511, -0.0019111282918305751, -0.006337917738257388, -0.006539541695306055, -0.006809321071122292, -0.006953555516994756, -0.004048363976580458, -0.004040974450903106, -0.004348737127061051, -0.004256222284393273, -0.001150650453384961, -0.001193989576387982, -0.004599666459238722, -0.004536012393671778, -0.0014706390661770076, -0.004867422315279899, -0.004859092399197854, -0.006015625859933895, -0.0018061068149144606, -0.005893834048483707, -0.006634298924132472, -0.003364411663408614, -0.002958215437725061, -0.007749594328232929, -0.007420493037864972, -0.008563927162254518, -0.008089142643417247, -0.009914714866840948, -0.009914714866840948, -0.03170237398250329], [0.0, 1.0, 2.0, 3.0, 4.0, 5.0, 6.0, 7.0, 8.0, 9.0, 10.0, 11.0, 12.0, 13.0, 14.0, 15.0, 16.0, 17.0, 18.0, 19.0, 20.0, 21.0, 22.0, 23.0, 24.0, 0.5, 2.5, 1.5, 7.5, 13.5, 15.5, 2.75, 8.25, 14.5, 3.875, 9.125, 11.5, 15.75, 4.9375, 10.3125, 16.875, 19.5, 21.5, 7.625, 18.1875, 22.25, 12.90625, 23.125, 18.015625]],"toyplot");
})();</script></div></div>


```python
newick1 = tre.tree.write()

```


```python
newick1
```


    '((D451:0.00296116,(D494:0.00127982,(D422:0.00121005,D449:0.00141168)100:0.000339548)100:0.00182557)100:0.0217877,(((D63:0.00104709,D453:0.00100311)100:0.00560571,(D330:0.00228312,(D445:0.00100989,((D518:0.00119399,D441:0.000973908)100:0.000276649,(D351:0.00104263,D509:0.00111134)100:0.000319989)100:0.000335468)100:0.0015583)100:0.00519952)100:0.00135079,(((D357:0.00198842,D324:0.00217219)100:0.000618673,(D438:0.00115676,(D384:0.00122694,(PAL236:0.00146774,D460:0.00143275)100:0.00027979)100:0.00032308)100:0.00177521)100:0.000786194,(D457:0.00214018,(D536:0.0013163,(D61:0.00135099,((D435:0.00113381,D415:0.000939294)100:0.000307763,(D285:0.00119972,D526:0.00108373)100:0.000300373)100:0.000250929)100:0.000267756)100:0.00102641)100:0.00152666)100:0.00249422)100:0.0217877);'


```python
bb=ipa.baba(data=locfile, newick=newick1)

```


```python
bb.tests={"p4": ["D451", "D494", "D422", "D449"], "p3": ["D63", "D453", "D330", "D445", "D441", "D518", "D351", "D509"], "p1": [ "D324", "D357", "D384", "D460", "PAL236","D438"], "p2": ["D457","D536", "D61", "D415", "D435", "D285", "D526"]}, {"p4": ["D451", "D494", "D422", "D449"], "p3": ["D63", "D453"], "p1": [ "D324", "D357", "D384", "D460", "PAL236","D438"], "p2": ["D457","D536", "D61", "D415", "D435", "D285", "D526"]}, {"p4": ["D451", "D494", "D422", "D449"], "p3": ["D330", "D445", "D441", "D518", "D351", "D509"], "p1": [ "D457","D536", "D61", "D415", "D435", "D285", "D526"], "p2": ["D324", "D357", "D384", "D460", "PAL236","D438"]}, {"p4": ["D451", "D494", "D422", "D449"], "p3": ["D63", "D453"], "p2": ["D330"], "p1": ["D445", "D441", "D518", "D351", "D509"]},{"p4": ["D451", "D494", "D422", "D449"], "p3": ["D63", "D453"], "p2": ["D445"], "p1": ["D518", "D441", "D518", "D351", "D509"]},{"p4": ["D451", "D494", "D422", "D449"], "p3": ["D63", "D453"], "p2": ["D441", "D518"], "p1": ["D351", "D509"]},{"p4": ["D451", "D494", "D422", "D449"], "p2": ["D63"], "p1": ["D453"], "p3": ["D330", "D445", "D441", "D518", "D351", "D509"]},{"p4": ["D451", "D494", "D422", "D449"], "p2": ["D63"], "p1": ["D453"], "p3": [ "D324", "D357", "D384", "D460", "PAL236","D438"]}, {"p4": ["D451", "D494", "D422", "D449"], "p2": ["D63"], "p1": ["D453"], "p3": [ "D324", "D357", "D384", "D460", "PAL236","D438", "D457","D536", "D61", "D415", "D435", "D285", "D526"]}, {"p4": ["D451", "D494", "D422", "D449"], "p2": ["D63"], "p1": ["D453"], "p3": [ "D457","D536", "D61", "D415", "D435", "D285", "D526"]}, {"p4": ["D451", "D494", "D422", "D449"], "p2": ["D63", "D453"], "p1": ["D330", "D445", "D441", "D518", "D351", "D509"], "p3": [ "D457","D536", "D61", "D415", "D435", "D285", "D526"]}, {"p4": ["D451", "D494", "D422", "D449"], "p2": ["D63", "D453"], "p1": ["D330", "D445", "D441", "D518", "D351", "D509"], "p3": [ "D457"]}, {"p4": ["D451", "D494", "D422", "D449"], "p2": ["D63", "D453"], "p1": ["D330", "D445", "D441", "D518", "D351", "D509"], "p3": [ "D536"]}, {"p4": ["D451", "D494", "D422", "D449"], "p2": ["D63", "D453"], "p1": ["D330", "D445", "D441", "D518", "D351", "D509"], "p3": [ "D61"]}, {"p4": ["D451", "D494", "D422", "D449"], "p2": ["D63", "D453"], "p1": ["D330", "D445", "D441", "D518", "D351", "D509"], "p3": [ "D415"]}, {"p4": ["D451", "D494", "D422", "D449"], "p2": ["D63", "D453"], "p1": ["D330", "D445", "D441", "D518", "D351", "D509"], "p3": ["D435"]}, {"p4": ["D451", "D494", "D422", "D449"], "p2": ["D63", "D453"], "p1": ["D330", "D445", "D441", "D518", "D351", "D509"], "p3": ["D285"]}, {"p4": ["D451", "D494", "D422", "D449"], "p2": ["D63", "D453"], "p1": ["D330", "D445", "D441", "D518", "D351", "D509"], "p3": ["D526"]}, {"p4": ["D451", "D494", "D422", "D449"], "p2": ["D63", "D453"], "p1": ["D330", "D445", "D441", "D518", "D351", "D509"], "p3": ["D324", "D357", "D384", "D460", "PAL236","D438"]}, {"p4": ["D451", "D494", "D422", "D449"], "p2": ["D63", "D453"], "p1": ["D330", "D445", "D441", "D518", "D351", "D509"], "p3": ["D324"]}, {"p4": ["D451", "D494", "D422", "D449"], "p2": ["D63", "D453"], "p1": ["D330", "D445", "D441", "D518", "D351", "D509"], "p3": ["D357"]}, {"p4": ["D451", "D494", "D422", "D449"], "p2": ["D63", "D453"], "p1": ["D330", "D445", "D441", "D518", "D351", "D509"], "p3": ["D384"]}, {"p4": ["D451", "D494", "D422", "D449"], "p2": ["D63", "D453"], "p1": ["D330", "D445", "D441", "D518", "D351", "D509"], "p3": ["D460"]}, {"p4": ["D451", "D494", "D422", "D449"], "p2": ["D63", "D453"], "p1": ["D330", "D445", "D441", "D518", "D351", "D509"], "p3": ["PAL236"]}, {"p4": ["D451", "D494", "D422", "D449"], "p2": ["D63", "D453"], "p1": ["D330", "D445", "D441", "D518", "D351", "D509"], "p3": ["D438"]}, 

```


```python
bb.tests
```


    ({'p1': ['D324', 'D357', 'D384', 'D460', 'PAL236', 'D438'],
      'p2': ['D457', 'D536', 'D61', 'D415', 'D435', 'D285', 'D526'],
      'p3': ['D63', 'D453', 'D330', 'D445', 'D441', 'D518', 'D351', 'D509'],
      'p4': ['D451', 'D494', 'D422', 'D449']},
     {'p1': ['D324', 'D357', 'D384', 'D460', 'PAL236', 'D438'],
      'p2': ['D457', 'D536', 'D61', 'D415', 'D435', 'D285', 'D526'],
      'p3': ['D63', 'D453'],
      'p4': ['D451', 'D494', 'D422', 'D449']},
     {'p1': ['D457', 'D536', 'D61', 'D415', 'D435', 'D285', 'D526'],
      'p2': ['D324', 'D357', 'D384', 'D460', 'PAL236', 'D438'],
      'p3': ['D330', 'D445', 'D441', 'D518', 'D351', 'D509'],
      'p4': ['D451', 'D494', 'D422', 'D449']},
     {'p1': ['D445', 'D441', 'D518', 'D351', 'D509'],
      'p2': ['D330'],
      'p3': ['D63', 'D453'],
      'p4': ['D451', 'D494', 'D422', 'D449']},
     {'p1': ['D518', 'D441', 'D518', 'D351', 'D509'],
      'p2': ['D445'],
      'p3': ['D63', 'D453'],
      'p4': ['D451', 'D494', 'D422', 'D449']},
     {'p1': ['D351', 'D509'],
      'p2': ['D441', 'D518'],
      'p3': ['D63', 'D453'],
      'p4': ['D451', 'D494', 'D422', 'D449']},
     {'p1': ['D453'],
      'p2': ['D63'],
      'p3': ['D330', 'D445', 'D441', 'D518', 'D351', 'D509'],
      'p4': ['D451', 'D494', 'D422', 'D449']},
     {'p1': ['D453'],
      'p2': ['D63'],
      'p3': ['D324', 'D357', 'D384', 'D460', 'PAL236', 'D438'],
      'p4': ['D451', 'D494', 'D422', 'D449']},
     {'p1': ['D453'],
      'p2': ['D63'],
      'p3': ['D324',
       'D357',
       'D384',
       'D460',
       'PAL236',
       'D438',
       'D457',
       'D536',
       'D61',
       'D415',
       'D435',
       'D285',
       'D526'],
      'p4': ['D451', 'D494', 'D422', 'D449']},
     {'p1': ['D453'],
      'p2': ['D63'],
      'p3': ['D457', 'D536', 'D61', 'D415', 'D435', 'D285', 'D526'],
      'p4': ['D451', 'D494', 'D422', 'D449']},
     {'p1': ['D330', 'D445', 'D441', 'D518', 'D351', 'D509'],
      'p2': ['D63', 'D453'],
      'p3': ['D457', 'D536', 'D61', 'D415', 'D435', 'D285', 'D526'],
      'p4': ['D451', 'D494', 'D422', 'D449']},
     {'p1': ['D330', 'D445', 'D441', 'D518', 'D351', 'D509'],
      'p2': ['D63', 'D453'],
      'p3': ['D457'],
      'p4': ['D451', 'D494', 'D422', 'D449']},
     {'p1': ['D330', 'D445', 'D441', 'D518', 'D351', 'D509'],
      'p2': ['D63', 'D453'],
      'p3': ['D536'],
      'p4': ['D451', 'D494', 'D422', 'D449']},
     {'p1': ['D330', 'D445', 'D441', 'D518', 'D351', 'D509'],
      'p2': ['D63', 'D453'],
      'p3': ['D61'],
      'p4': ['D451', 'D494', 'D422', 'D449']},
     {'p1': ['D330', 'D445', 'D441', 'D518', 'D351', 'D509'],
      'p2': ['D63', 'D453'],
      'p3': ['D415'],
      'p4': ['D451', 'D494', 'D422', 'D449']},
     {'p1': ['D330', 'D445', 'D441', 'D518', 'D351', 'D509'],
      'p2': ['D63', 'D453'],
      'p3': ['D435'],
      'p4': ['D451', 'D494', 'D422', 'D449']},
     {'p1': ['D330', 'D445', 'D441', 'D518', 'D351', 'D509'],
      'p2': ['D63', 'D453'],
      'p3': ['D285'],
      'p4': ['D451', 'D494', 'D422', 'D449']},
     {'p1': ['D330', 'D445', 'D441', 'D518', 'D351', 'D509'],
      'p2': ['D63', 'D453'],
      'p3': ['D526'],
      'p4': ['D451', 'D494', 'D422', 'D449']},
     {'p1': ['D330', 'D445', 'D441', 'D518', 'D351', 'D509'],
      'p2': ['D63', 'D453'],
      'p3': ['D324', 'D357', 'D384', 'D460', 'PAL236', 'D438'],
      'p4': ['D451', 'D494', 'D422', 'D449']},
     {'p1': ['D330', 'D445', 'D441', 'D518', 'D351', 'D509'],
      'p2': ['D63', 'D453'],
      'p3': ['D324'],
      'p4': ['D451', 'D494', 'D422', 'D449']},
     {'p1': ['D330', 'D445', 'D441', 'D518', 'D351', 'D509'],
      'p2': ['D63', 'D453'],
      'p3': ['D357'],
      'p4': ['D451', 'D494', 'D422', 'D449']},
     {'p1': ['D330', 'D445', 'D441', 'D518', 'D351', 'D509'],
      'p2': ['D63', 'D453'],
      'p3': ['D384'],
      'p4': ['D451', 'D494', 'D422', 'D449']},
     {'p1': ['D330', 'D445', 'D441', 'D518', 'D351', 'D509'],
      'p2': ['D63', 'D453'],
      'p3': ['D460'],
      'p4': ['D451', 'D494', 'D422', 'D449']},
     {'p1': ['D330', 'D445', 'D441', 'D518', 'D351', 'D509'],
      'p2': ['D63', 'D453'],
      'p3': ['PAL236'],
      'p4': ['D451', 'D494', 'D422', 'D449']},
     {'p1': ['D330', 'D445', 'D441', 'D518', 'D351', 'D509'],
      'p2': ['D63', 'D453'],
      'p3': ['D438'],
      'p4': ['D451', 'D494', 'D422', 'D449']})


```python
bb.run(ipyclient)
```

    [####################] 100%  calculating D-stats  | 0:00:20 |  


```python
bb.results_table.head()

```


<div>
<style scoped>
    .dataframe tbody tr th:only-of-type {
        vertical-align: middle;
    }

    .dataframe tbody tr th {
        vertical-align: top;
    }

    .dataframe thead th {
        text-align: right;
    }
</style>
<table border="1" class="dataframe">
  <thead>
    <tr style="text-align: right;">
      <th></th>
      <th>dstat</th>
      <th>bootmean</th>
      <th>bootstd</th>
      <th>Z</th>
      <th>ABBA</th>
      <th>BABA</th>
      <th>nloci</th>
    </tr>
  </thead>
  <tbody>
    <tr>
      <th>0</th>
      <td>-0.015</td>
      <td>-0.014</td>
      <td>0.026</td>
      <td>0.596</td>
      <td>323.281</td>
      <td>333.302</td>
      <td>4225</td>
    </tr>
    <tr>
      <th>1</th>
      <td>-0.032</td>
      <td>-0.032</td>
      <td>0.031</td>
      <td>1.022</td>
      <td>296.666</td>
      <td>316.371</td>
      <td>3896</td>
    </tr>
    <tr>
      <th>2</th>
      <td>0.005</td>
      <td>0.006</td>
      <td>0.029</td>
      <td>0.188</td>
      <td>328.672</td>
      <td>325.161</td>
      <td>4223</td>
    </tr>
    <tr>
      <th>3</th>
      <td>-0.035</td>
      <td>-0.035</td>
      <td>0.055</td>
      <td>0.643</td>
      <td>153.429</td>
      <td>164.603</td>
      <td>3279</td>
    </tr>
    <tr>
      <th>4</th>
      <td>-0.013</td>
      <td>-0.009</td>
      <td>0.058</td>
      <td>0.232</td>
      <td>103.554</td>
      <td>106.366</td>
      <td>3478</td>
    </tr>
  </tbody>
</table>
</div>


```python
bb.results_table.to_csv("bb.abba-baba.csv", sep="\t")

```


```python
import toyplot.pdf
canvas2=canvas[0]
toyplot.pdf.render(canvas2, "plot.pdf")
```


```python
canvas=(bb.plot(height=500, pct_tree_y=0.2, alpha=3));
```


<div class="toyplot" id="tdeb1f987d3fe437dad0abbf65cbb6c80" style="text-align:center"><svg class="toyplot-canvas-Canvas" height="500.0px" id="t76e603125d5a443bbc2b66f96998671c" preserveAspectRatio="xMidYMid meet" style="background-color:transparent;fill:rgb(16.1%,15.3%,14.1%);fill-opacity:1.0;font-family:Helvetica;font-size:12px;opacity:1.0;stroke:rgb(16.1%,15.3%,14.1%);stroke-opacity:1.0;stroke-width:1.0" viewBox="0 0 1000.0 500.0" width="1000.0px" xmlns="http://www.w3.org/2000/svg" xmlns:toyplot="http://www.sandia.gov/toyplot" xmlns:xlink="http://www.w3.org/1999/xlink"><g class="toyplot-coordinates-Cartesian" id="t4aa367cbe61046019ec5395d00f68c8b"><clipPath id="t9e6285c7383e4da69d739faf8bc6aa39"><rect height="470.00000000000006" width="820.0" x="90.0" y="15.0"></rect></clipPath><g clip-path="url(#t9e6285c7383e4da69d739faf8bc6aa39)"><g class="toyplot-mark-Text" id="ta0e67976556146d49b8ed75b560158cc"><g class="toyplot-Series"></g></g><g class="toyplot-mark-Graph" id="t09aa3b9d7bcb4d52b13fac375959ab16"><g class="toyplot-Edges"><path d="M 490.6116532291613 105.30656638956813 L 490.6116532291613 97.79672956310142" style="fill:none;stroke:rgb(66.3%,66.3%,66.3%);stroke-dasharray:2, 4;stroke-linecap:round;stroke-opacity:1.0;stroke-width:2"></path><path d="M 506.46877344035437 105.30656638956813 L 506.46877344035437 98.0905481270149" style="fill:none;stroke:rgb(66.3%,66.3%,66.3%);stroke-dasharray:2, 4;stroke-linecap:round;stroke-opacity:1.0;stroke-width:2"></path><path d="M 522.3258936515474 105.30656638956813 L 522.3258936515474 97.44957326591991" style="fill:none;stroke:rgb(66.3%,66.3%,66.3%);stroke-dasharray:2, 4;stroke-linecap:round;stroke-opacity:1.0;stroke-width:2"></path><path d="M 538.1830138627405 105.30656638956813 L 538.1830138627405 97.94230894811828" style="fill:none;stroke:rgb(66.3%,66.3%,66.3%);stroke-dasharray:2, 4;stroke-linecap:round;stroke-opacity:1.0;stroke-width:2"></path><path d="M 554.0401340739335 105.30656638956813 L 554.0401340739335 97.07721225530672" style="fill:none;stroke:rgb(66.3%,66.3%,66.3%);stroke-dasharray:2, 4;stroke-linecap:round;stroke-opacity:1.0;stroke-width:2"></path><path d="M 569.8972542851266 105.30656638956813 L 569.8972542851266 96.31107509364301" style="fill:none;stroke:rgb(66.3%,66.3%,66.3%);stroke-dasharray:2, 4;stroke-linecap:round;stroke-opacity:1.0;stroke-width:2"></path><path d="M 585.7543744963195 105.30656638956813 L 585.7543744963195 95.79803885129972" style="fill:none;stroke:rgb(66.3%,66.3%,66.3%);stroke-dasharray:2, 4;stroke-linecap:round;stroke-opacity:1.0;stroke-width:2"></path><path d="M 601.6114947075126 105.30656638956813 L 601.6114947075126 98.15432238483956" style="fill:none;stroke:rgb(66.3%,66.3%,66.3%);stroke-dasharray:2, 4;stroke-linecap:round;stroke-opacity:1.0;stroke-width:2"></path><path d="M 617.4686149187057 105.30656638956813 L 617.4686149187057 98.24295684946009" style="fill:none;stroke:rgb(66.3%,66.3%,66.3%);stroke-dasharray:2, 4;stroke-linecap:round;stroke-opacity:1.0;stroke-width:2"></path><path d="M 633.3257351298988 105.30656638956813 L 633.3257351298988 96.92423104389314" style="fill:none;stroke:rgb(66.3%,66.3%,66.3%);stroke-dasharray:2, 4;stroke-linecap:round;stroke-opacity:1.0;stroke-width:2"></path><path d="M 649.1828553410918 105.30656638956813 L 649.1828553410918 95.92804957614064" style="fill:none;stroke:rgb(66.3%,66.3%,66.3%);stroke-dasharray:2, 4;stroke-linecap:round;stroke-opacity:1.0;stroke-width:2"></path><path d="M 665.0399755522849 105.30656638956813 L 665.0399755522849 95.57060620948715" style="fill:none;stroke:rgb(66.3%,66.3%,66.3%);stroke-dasharray:2, 4;stroke-linecap:round;stroke-opacity:1.0;stroke-width:2"></path><path d="M 680.8970957634779 105.30656638956813 L 680.8970957634779 95.10509161779495" style="fill:none;stroke:rgb(66.3%,66.3%,66.3%);stroke-dasharray:2, 4;stroke-linecap:round;stroke-opacity:1.0;stroke-width:2"></path><path d="M 696.7542159746711 105.30656638956813 L 696.7542159746711 105.20698877298533" style="fill:none;stroke:rgb(66.3%,66.3%,66.3%);stroke-dasharray:2, 4;stroke-linecap:round;stroke-opacity:1.0;stroke-width:2"></path><path d="M 712.6113361858639 105.30656638956813 L 712.6113361858639 105.03293692777025" style="fill:none;stroke:rgb(66.3%,66.3%,66.3%);stroke-dasharray:2, 4;stroke-linecap:round;stroke-opacity:1.0;stroke-width:2"></path><path d="M 728.4684563970571 105.30656638956813 L 728.4684563970571 104.74906852610397" style="fill:none;stroke:rgb(66.3%,66.3%,66.3%);stroke-dasharray:2, 4;stroke-linecap:round;stroke-opacity:1.0;stroke-width:2"></path><path d="M 744.3255766082501 105.30656638956813 L 744.3255766082501 105.30656638956813" style="fill:none;stroke:rgb(66.3%,66.3%,66.3%);stroke-dasharray:2, 4;stroke-linecap:round;stroke-opacity:1.0;stroke-width:2"></path><path d="M 760.1826968194432 105.30656638956813 L 760.1826968194432 103.28963962429958" style="fill:none;stroke:rgb(66.3%,66.3%,66.3%);stroke-dasharray:2, 4;stroke-linecap:round;stroke-opacity:1.0;stroke-width:2"></path><path d="M 776.0398170306362 105.30656638956813 L 776.0398170306362 102.56751825163977" style="fill:none;stroke:rgb(66.3%,66.3%,66.3%);stroke-dasharray:2, 4;stroke-linecap:round;stroke-opacity:1.0;stroke-width:2"></path><path d="M 791.8969372418293 105.30656638956813 L 791.8969372418293 100.35401245356348" style="fill:none;stroke:rgb(66.3%,66.3%,66.3%);stroke-dasharray:2, 4;stroke-linecap:round;stroke-opacity:1.0;stroke-width:2"></path><path d="M 807.7540574530224 105.30656638956813 L 807.7540574530224 100.4654198200685" style="fill:none;stroke:rgb(66.3%,66.3%,66.3%);stroke-dasharray:2, 4;stroke-linecap:round;stroke-opacity:1.0;stroke-width:2"></path><path d="M 823.6111776642155 105.30656638956813 L 823.6111776642155 89.25174908824985" style="fill:none;stroke:rgb(66.3%,66.3%,66.3%);stroke-dasharray:2, 4;stroke-linecap:round;stroke-opacity:1.0;stroke-width:2"></path><path d="M 839.4682978754086 105.30656638956813 L 839.4682978754086 88.74099266923209" style="fill:none;stroke:rgb(66.3%,66.3%,66.3%);stroke-dasharray:2, 4;stroke-linecap:round;stroke-opacity:1.0;stroke-width:2"></path><path d="M 855.3254180866015 105.30656638956813 L 855.3254180866015 88.05760802800918" style="fill:none;stroke:rgb(66.3%,66.3%,66.3%);stroke-dasharray:2, 4;stroke-linecap:round;stroke-opacity:1.0;stroke-width:2"></path><path d="M 871.1825382977946 105.30656638956813 L 871.1825382977946 87.69225367441626" style="fill:none;stroke:rgb(66.3%,66.3%,66.3%);stroke-dasharray:2, 4;stroke-linecap:round;stroke-opacity:1.0;stroke-width:2"></path><g class="toyplot-HeadMarkers"></g><g class="toyplot-MiddleMarkers"></g><g class="toyplot-TailMarkers"></g></g><g class="toyplot-Vertices"><g class="toyplot-Datum" style="fill:rgb(40%,76.1%,64.7%);fill-opacity:1.0;opacity:1.0;stroke:rgb(40%,76.1%,64.7%);stroke-opacity:1.0" transform="translate(490.6116532291613, 105.30656638956813)"><circle r="0.0"></circle></g><g class="toyplot-Datum" style="fill:rgb(40%,76.1%,64.7%);fill-opacity:1.0;opacity:1.0;stroke:rgb(40%,76.1%,64.7%);stroke-opacity:1.0" transform="translate(506.46877344035437, 105.30656638956813)"><circle r="0.0"></circle></g><g class="toyplot-Datum" style="fill:rgb(40%,76.1%,64.7%);fill-opacity:1.0;opacity:1.0;stroke:rgb(40%,76.1%,64.7%);stroke-opacity:1.0" transform="translate(522.3258936515474, 105.30656638956813)"><circle r="0.0"></circle></g><g class="toyplot-Datum" style="fill:rgb(40%,76.1%,64.7%);fill-opacity:1.0;opacity:1.0;stroke:rgb(40%,76.1%,64.7%);stroke-opacity:1.0" transform="translate(538.1830138627405, 105.30656638956813)"><circle r="0.0"></circle></g><g class="toyplot-Datum" style="fill:rgb(40%,76.1%,64.7%);fill-opacity:1.0;opacity:1.0;stroke:rgb(40%,76.1%,64.7%);stroke-opacity:1.0" transform="translate(554.0401340739335, 105.30656638956813)"><circle r="0.0"></circle></g><g class="toyplot-Datum" style="fill:rgb(40%,76.1%,64.7%);fill-opacity:1.0;opacity:1.0;stroke:rgb(40%,76.1%,64.7%);stroke-opacity:1.0" transform="translate(569.8972542851266, 105.30656638956813)"><circle r="0.0"></circle></g><g class="toyplot-Datum" style="fill:rgb(40%,76.1%,64.7%);fill-opacity:1.0;opacity:1.0;stroke:rgb(40%,76.1%,64.7%);stroke-opacity:1.0" transform="translate(585.7543744963195, 105.30656638956813)"><circle r="0.0"></circle></g><g class="toyplot-Datum" style="fill:rgb(40%,76.1%,64.7%);fill-opacity:1.0;opacity:1.0;stroke:rgb(40%,76.1%,64.7%);stroke-opacity:1.0" transform="translate(601.6114947075126, 105.30656638956813)"><circle r="0.0"></circle></g><g class="toyplot-Datum" style="fill:rgb(40%,76.1%,64.7%);fill-opacity:1.0;opacity:1.0;stroke:rgb(40%,76.1%,64.7%);stroke-opacity:1.0" transform="translate(617.4686149187057, 105.30656638956813)"><circle r="0.0"></circle></g><g class="toyplot-Datum" style="fill:rgb(40%,76.1%,64.7%);fill-opacity:1.0;opacity:1.0;stroke:rgb(40%,76.1%,64.7%);stroke-opacity:1.0" transform="translate(633.3257351298988, 105.30656638956813)"><circle r="0.0"></circle></g><g class="toyplot-Datum" style="fill:rgb(40%,76.1%,64.7%);fill-opacity:1.0;opacity:1.0;stroke:rgb(40%,76.1%,64.7%);stroke-opacity:1.0" transform="translate(649.1828553410918, 105.30656638956813)"><circle r="0.0"></circle></g><g class="toyplot-Datum" style="fill:rgb(40%,76.1%,64.7%);fill-opacity:1.0;opacity:1.0;stroke:rgb(40%,76.1%,64.7%);stroke-opacity:1.0" transform="translate(665.0399755522849, 105.30656638956813)"><circle r="0.0"></circle></g><g class="toyplot-Datum" style="fill:rgb(40%,76.1%,64.7%);fill-opacity:1.0;opacity:1.0;stroke:rgb(40%,76.1%,64.7%);stroke-opacity:1.0" transform="translate(680.8970957634779, 105.30656638956813)"><circle r="0.0"></circle></g><g class="toyplot-Datum" style="fill:rgb(40%,76.1%,64.7%);fill-opacity:1.0;opacity:1.0;stroke:rgb(40%,76.1%,64.7%);stroke-opacity:1.0" transform="translate(696.7542159746711, 105.30656638956813)"><circle r="0.0"></circle></g><g class="toyplot-Datum" style="fill:rgb(40%,76.1%,64.7%);fill-opacity:1.0;opacity:1.0;stroke:rgb(40%,76.1%,64.7%);stroke-opacity:1.0" transform="translate(712.6113361858639, 105.30656638956813)"><circle r="0.0"></circle></g><g class="toyplot-Datum" style="fill:rgb(40%,76.1%,64.7%);fill-opacity:1.0;opacity:1.0;stroke:rgb(40%,76.1%,64.7%);stroke-opacity:1.0" transform="translate(728.4684563970571, 105.30656638956813)"><circle r="0.0"></circle></g><g class="toyplot-Datum" style="fill:rgb(40%,76.1%,64.7%);fill-opacity:1.0;opacity:1.0;stroke:rgb(40%,76.1%,64.7%);stroke-opacity:1.0" transform="translate(744.3255766082501, 105.30656638956813)"><circle r="0.0"></circle></g><g class="toyplot-Datum" style="fill:rgb(40%,76.1%,64.7%);fill-opacity:1.0;opacity:1.0;stroke:rgb(40%,76.1%,64.7%);stroke-opacity:1.0" transform="translate(760.1826968194432, 105.30656638956813)"><circle r="0.0"></circle></g><g class="toyplot-Datum" style="fill:rgb(40%,76.1%,64.7%);fill-opacity:1.0;opacity:1.0;stroke:rgb(40%,76.1%,64.7%);stroke-opacity:1.0" transform="translate(776.0398170306362, 105.30656638956813)"><circle r="0.0"></circle></g><g class="toyplot-Datum" style="fill:rgb(40%,76.1%,64.7%);fill-opacity:1.0;opacity:1.0;stroke:rgb(40%,76.1%,64.7%);stroke-opacity:1.0" transform="translate(791.8969372418293, 105.30656638956813)"><circle r="0.0"></circle></g><g class="toyplot-Datum" style="fill:rgb(40%,76.1%,64.7%);fill-opacity:1.0;opacity:1.0;stroke:rgb(40%,76.1%,64.7%);stroke-opacity:1.0" transform="translate(807.7540574530224, 105.30656638956813)"><circle r="0.0"></circle></g><g class="toyplot-Datum" style="fill:rgb(40%,76.1%,64.7%);fill-opacity:1.0;opacity:1.0;stroke:rgb(40%,76.1%,64.7%);stroke-opacity:1.0" transform="translate(823.6111776642155, 105.30656638956813)"><circle r="0.0"></circle></g><g class="toyplot-Datum" style="fill:rgb(40%,76.1%,64.7%);fill-opacity:1.0;opacity:1.0;stroke:rgb(40%,76.1%,64.7%);stroke-opacity:1.0" transform="translate(839.4682978754086, 105.30656638956813)"><circle r="0.0"></circle></g><g class="toyplot-Datum" style="fill:rgb(40%,76.1%,64.7%);fill-opacity:1.0;opacity:1.0;stroke:rgb(40%,76.1%,64.7%);stroke-opacity:1.0" transform="translate(855.3254180866015, 105.30656638956813)"><circle r="0.0"></circle></g><g class="toyplot-Datum" style="fill:rgb(40%,76.1%,64.7%);fill-opacity:1.0;opacity:1.0;stroke:rgb(40%,76.1%,64.7%);stroke-opacity:1.0" transform="translate(871.1825382977946, 105.30656638956813)"><circle r="0.0"></circle></g><g class="toyplot-Datum" style="fill:rgb(40%,76.1%,64.7%);fill-opacity:1.0;opacity:1.0;stroke:rgb(40%,76.1%,64.7%);stroke-opacity:1.0" transform="translate(490.6116532291613, 97.79672956310142)"><circle r="0.0"></circle></g><g class="toyplot-Datum" style="fill:rgb(40%,76.1%,64.7%);fill-opacity:1.0;opacity:1.0;stroke:rgb(40%,76.1%,64.7%);stroke-opacity:1.0" transform="translate(506.46877344035437, 98.0905481270149)"><circle r="0.0"></circle></g><g class="toyplot-Datum" style="fill:rgb(40%,76.1%,64.7%);fill-opacity:1.0;opacity:1.0;stroke:rgb(40%,76.1%,64.7%);stroke-opacity:1.0" transform="translate(522.3258936515474, 97.44957326591991)"><circle r="0.0"></circle></g><g class="toyplot-Datum" style="fill:rgb(40%,76.1%,64.7%);fill-opacity:1.0;opacity:1.0;stroke:rgb(40%,76.1%,64.7%);stroke-opacity:1.0" transform="translate(538.1830138627405, 97.94230894811828)"><circle r="0.0"></circle></g><g class="toyplot-Datum" style="fill:rgb(40%,76.1%,64.7%);fill-opacity:1.0;opacity:1.0;stroke:rgb(40%,76.1%,64.7%);stroke-opacity:1.0" transform="translate(554.0401340739335, 97.07721225530672)"><circle r="0.0"></circle></g><g class="toyplot-Datum" style="fill:rgb(40%,76.1%,64.7%);fill-opacity:1.0;opacity:1.0;stroke:rgb(40%,76.1%,64.7%);stroke-opacity:1.0" transform="translate(569.8972542851266, 96.31107509364301)"><circle r="0.0"></circle></g><g class="toyplot-Datum" style="fill:rgb(40%,76.1%,64.7%);fill-opacity:1.0;opacity:1.0;stroke:rgb(40%,76.1%,64.7%);stroke-opacity:1.0" transform="translate(585.7543744963195, 95.79803885129972)"><circle r="0.0"></circle></g><g class="toyplot-Datum" style="fill:rgb(40%,76.1%,64.7%);fill-opacity:1.0;opacity:1.0;stroke:rgb(40%,76.1%,64.7%);stroke-opacity:1.0" transform="translate(601.6114947075126, 98.15432238483956)"><circle r="0.0"></circle></g><g class="toyplot-Datum" style="fill:rgb(40%,76.1%,64.7%);fill-opacity:1.0;opacity:1.0;stroke:rgb(40%,76.1%,64.7%);stroke-opacity:1.0" transform="translate(617.4686149187057, 98.24295684946009)"><circle r="0.0"></circle></g><g class="toyplot-Datum" style="fill:rgb(40%,76.1%,64.7%);fill-opacity:1.0;opacity:1.0;stroke:rgb(40%,76.1%,64.7%);stroke-opacity:1.0" transform="translate(633.3257351298988, 96.92423104389314)"><circle r="0.0"></circle></g><g class="toyplot-Datum" style="fill:rgb(40%,76.1%,64.7%);fill-opacity:1.0;opacity:1.0;stroke:rgb(40%,76.1%,64.7%);stroke-opacity:1.0" transform="translate(649.1828553410918, 95.92804957614064)"><circle r="0.0"></circle></g><g class="toyplot-Datum" style="fill:rgb(40%,76.1%,64.7%);fill-opacity:1.0;opacity:1.0;stroke:rgb(40%,76.1%,64.7%);stroke-opacity:1.0" transform="translate(665.0399755522849, 95.57060620948715)"><circle r="0.0"></circle></g><g class="toyplot-Datum" style="fill:rgb(40%,76.1%,64.7%);fill-opacity:1.0;opacity:1.0;stroke:rgb(40%,76.1%,64.7%);stroke-opacity:1.0" transform="translate(680.8970957634779, 95.10509161779495)"><circle r="0.0"></circle></g><g class="toyplot-Datum" style="fill:rgb(40%,76.1%,64.7%);fill-opacity:1.0;opacity:1.0;stroke:rgb(40%,76.1%,64.7%);stroke-opacity:1.0" transform="translate(696.7542159746711, 105.20698877298533)"><circle r="0.0"></circle></g><g class="toyplot-Datum" style="fill:rgb(40%,76.1%,64.7%);fill-opacity:1.0;opacity:1.0;stroke:rgb(40%,76.1%,64.7%);stroke-opacity:1.0" transform="translate(712.6113361858639, 105.03293692777025)"><circle r="0.0"></circle></g><g class="toyplot-Datum" style="fill:rgb(40%,76.1%,64.7%);fill-opacity:1.0;opacity:1.0;stroke:rgb(40%,76.1%,64.7%);stroke-opacity:1.0" transform="translate(728.4684563970571, 104.74906852610397)"><circle r="0.0"></circle></g><g class="toyplot-Datum" style="fill:rgb(40%,76.1%,64.7%);fill-opacity:1.0;opacity:1.0;stroke:rgb(40%,76.1%,64.7%);stroke-opacity:1.0" transform="translate(744.3255766082501, 105.30656638956813)"><circle r="0.0"></circle></g><g class="toyplot-Datum" style="fill:rgb(40%,76.1%,64.7%);fill-opacity:1.0;opacity:1.0;stroke:rgb(40%,76.1%,64.7%);stroke-opacity:1.0" transform="translate(760.1826968194432, 103.28963962429958)"><circle r="0.0"></circle></g><g class="toyplot-Datum" style="fill:rgb(40%,76.1%,64.7%);fill-opacity:1.0;opacity:1.0;stroke:rgb(40%,76.1%,64.7%);stroke-opacity:1.0" transform="translate(776.0398170306362, 102.56751825163977)"><circle r="0.0"></circle></g><g class="toyplot-Datum" style="fill:rgb(40%,76.1%,64.7%);fill-opacity:1.0;opacity:1.0;stroke:rgb(40%,76.1%,64.7%);stroke-opacity:1.0" transform="translate(791.8969372418293, 100.35401245356348)"><circle r="0.0"></circle></g><g class="toyplot-Datum" style="fill:rgb(40%,76.1%,64.7%);fill-opacity:1.0;opacity:1.0;stroke:rgb(40%,76.1%,64.7%);stroke-opacity:1.0" transform="translate(807.7540574530224, 100.4654198200685)"><circle r="0.0"></circle></g><g class="toyplot-Datum" style="fill:rgb(40%,76.1%,64.7%);fill-opacity:1.0;opacity:1.0;stroke:rgb(40%,76.1%,64.7%);stroke-opacity:1.0" transform="translate(823.6111776642155, 89.25174908824985)"><circle r="0.0"></circle></g><g class="toyplot-Datum" style="fill:rgb(40%,76.1%,64.7%);fill-opacity:1.0;opacity:1.0;stroke:rgb(40%,76.1%,64.7%);stroke-opacity:1.0" transform="translate(839.4682978754086, 88.74099266923209)"><circle r="0.0"></circle></g><g class="toyplot-Datum" style="fill:rgb(40%,76.1%,64.7%);fill-opacity:1.0;opacity:1.0;stroke:rgb(40%,76.1%,64.7%);stroke-opacity:1.0" transform="translate(855.3254180866015, 88.05760802800918)"><circle r="0.0"></circle></g><g class="toyplot-Datum" style="fill:rgb(40%,76.1%,64.7%);fill-opacity:1.0;opacity:1.0;stroke:rgb(40%,76.1%,64.7%);stroke-opacity:1.0" transform="translate(871.1825382977946, 87.69225367441626)"><circle r="0.0"></circle></g></g></g><g class="toyplot-mark-Graph" id="ta8c7f55d6843413ab623cc26a434e2f5"><g class="toyplot-Edges"><path d="M 776.2875845339362 25.0 L 857.3075581130007 25.0" style="fill:none;stroke:rgb(16.1%,15.3%,14.1%);stroke-linecap:round;stroke-opacity:1.0;stroke-width:2"></path><path d="M 857.3075581130007 25.0 L 857.3075581130007 80.19122963167104" style="fill:none;stroke:rgb(16.1%,15.3%,14.1%);stroke-linecap:round;stroke-opacity:1.0;stroke-width:2"></path><path d="M 776.2875845339362 25.0 L 695.2676109548715 25.0" style="fill:none;stroke:rgb(16.1%,15.3%,14.1%);stroke-linecap:round;stroke-opacity:1.0;stroke-width:2"></path><path d="M 695.2676109548715 25.0 L 695.2676109548715 80.19122963167104" style="fill:none;stroke:rgb(16.1%,15.3%,14.1%);stroke-linecap:round;stroke-opacity:1.0;stroke-width:2"></path><path d="M 857.3075581130007 80.19122963167104 L 871.1825382977946 80.19122963167104" style="fill:none;stroke:rgb(16.1%,15.3%,14.1%);stroke-linecap:round;stroke-opacity:1.0;stroke-width:2"></path><path d="M 871.1825382977946 80.19122963167104 L 871.1825382977946 87.69225367441626" style="fill:none;stroke:rgb(16.1%,15.3%,14.1%);stroke-linecap:round;stroke-opacity:1.0;stroke-width:2"></path><path d="M 857.3075581130007 80.19122963167104 L 843.4325779282067 80.19122963167104" style="fill:none;stroke:rgb(16.1%,15.3%,14.1%);stroke-linecap:round;stroke-opacity:1.0;stroke-width:2"></path><path d="M 843.4325779282067 80.19122963167104 L 843.4325779282067 84.81564859643969" style="fill:none;stroke:rgb(16.1%,15.3%,14.1%);stroke-linecap:round;stroke-opacity:1.0;stroke-width:2"></path><path d="M 695.2676109548715 80.19122963167104 L 779.013027070235 80.19122963167104" style="fill:none;stroke:rgb(16.1%,15.3%,14.1%);stroke-linecap:round;stroke-opacity:1.0;stroke-width:2"></path><path d="M 779.013027070235 80.19122963167104 L 779.013027070235 83.61296579813956" style="fill:none;stroke:rgb(16.1%,15.3%,14.1%);stroke-linecap:round;stroke-opacity:1.0;stroke-width:2"></path><path d="M 695.2676109548715 80.19122963167104 L 611.5221948395083 80.19122963167104" style="fill:none;stroke:rgb(16.1%,15.3%,14.1%);stroke-linecap:round;stroke-opacity:1.0;stroke-width:2"></path><path d="M 611.5221948395083 80.19122963167104 L 611.5221948395083 86.50943067041797" style="fill:none;stroke:rgb(16.1%,15.3%,14.1%);stroke-linecap:round;stroke-opacity:1.0;stroke-width:2"></path><path d="M 843.4325779282067 84.81564859643969 L 855.3254180866015 84.81564859643969" style="fill:none;stroke:rgb(16.1%,15.3%,14.1%);stroke-linecap:round;stroke-opacity:1.0;stroke-width:2"></path><path d="M 855.3254180866015 84.81564859643969 L 855.3254180866015 88.05760802800918" style="fill:none;stroke:rgb(16.1%,15.3%,14.1%);stroke-linecap:round;stroke-opacity:1.0;stroke-width:2"></path><path d="M 843.4325779282067 84.81564859643969 L 831.539737769812 84.81564859643969" style="fill:none;stroke:rgb(16.1%,15.3%,14.1%);stroke-linecap:round;stroke-opacity:1.0;stroke-width:2"></path><path d="M 831.539737769812 84.81564859643969 L 831.539737769812 85.67577020812774" style="fill:none;stroke:rgb(16.1%,15.3%,14.1%);stroke-linecap:round;stroke-opacity:1.0;stroke-width:2"></path><path d="M 779.013027070235 83.61296579813956 L 799.8254973474259 83.61296579813956" style="fill:none;stroke:rgb(16.1%,15.3%,14.1%);stroke-linecap:round;stroke-opacity:1.0;stroke-width:2"></path><path d="M 799.8254973474259 83.61296579813956 L 799.8254973474259 97.8129973690972" style="fill:none;stroke:rgb(16.1%,15.3%,14.1%);stroke-linecap:round;stroke-opacity:1.0;stroke-width:2"></path><path d="M 779.013027070235 83.61296579813956 L 758.2005567930441 83.61296579813956" style="fill:none;stroke:rgb(16.1%,15.3%,14.1%);stroke-linecap:round;stroke-opacity:1.0;stroke-width:2"></path><path d="M 758.2005567930441 83.61296579813956 L 758.2005567930441 96.78406243956871" style="fill:none;stroke:rgb(16.1%,15.3%,14.1%);stroke-linecap:round;stroke-opacity:1.0;stroke-width:2"></path><path d="M 611.5221948395083 86.50943067041797 L 654.1382054070896 86.50943067041797" style="fill:none;stroke:rgb(16.1%,15.3%,14.1%);stroke-linecap:round;stroke-opacity:1.0;stroke-width:2"></path><path d="M 654.1382054070896 86.50943067041797 L 654.1382054070896 88.50096780325178" style="fill:none;stroke:rgb(16.1%,15.3%,14.1%);stroke-linecap:round;stroke-opacity:1.0;stroke-width:2"></path><path d="M 611.5221948395083 86.50943067041797 L 568.906184271927 86.50943067041797" style="fill:none;stroke:rgb(16.1%,15.3%,14.1%);stroke-linecap:round;stroke-opacity:1.0;stroke-width:2"></path><path d="M 568.906184271927 86.50943067041797 L 568.906184271927 90.37666964605503" style="fill:none;stroke:rgb(16.1%,15.3%,14.1%);stroke-linecap:round;stroke-opacity:1.0;stroke-width:2"></path><path d="M 831.539737769812 85.67577020812774 L 839.4682978754086 85.67577020812774" style="fill:none;stroke:rgb(16.1%,15.3%,14.1%);stroke-linecap:round;stroke-opacity:1.0;stroke-width:2"></path><path d="M 839.4682978754086 85.67577020812774 L 839.4682978754086 88.74099266923209" style="fill:none;stroke:rgb(16.1%,15.3%,14.1%);stroke-linecap:round;stroke-opacity:1.0;stroke-width:2"></path><path d="M 831.539737769812 85.67577020812774 L 823.6111776642155 85.67577020812774" style="fill:none;stroke:rgb(16.1%,15.3%,14.1%);stroke-linecap:round;stroke-opacity:1.0;stroke-width:2"></path><path d="M 823.6111776642155 85.67577020812774 L 823.6111776642155 89.25174908824985" style="fill:none;stroke:rgb(16.1%,15.3%,14.1%);stroke-linecap:round;stroke-opacity:1.0;stroke-width:2"></path><path d="M 799.8254973474259 97.8129973690972 L 807.7540574530224 97.8129973690972" style="fill:none;stroke:rgb(16.1%,15.3%,14.1%);stroke-linecap:round;stroke-opacity:1.0;stroke-width:2"></path><path d="M 807.7540574530224 97.8129973690972 L 807.7540574530224 100.4654198200685" style="fill:none;stroke:rgb(16.1%,15.3%,14.1%);stroke-linecap:round;stroke-opacity:1.0;stroke-width:2"></path><path d="M 799.8254973474259 97.8129973690972 L 791.8969372418293 97.8129973690972" style="fill:none;stroke:rgb(16.1%,15.3%,14.1%);stroke-linecap:round;stroke-opacity:1.0;stroke-width:2"></path><path d="M 791.8969372418293 97.8129973690972 L 791.8969372418293 100.35401245356348" style="fill:none;stroke:rgb(16.1%,15.3%,14.1%);stroke-linecap:round;stroke-opacity:1.0;stroke-width:2"></path><path d="M 758.2005567930441 96.78406243956871 L 776.0398170306362 96.78406243956871" style="fill:none;stroke:rgb(16.1%,15.3%,14.1%);stroke-linecap:round;stroke-opacity:1.0;stroke-width:2"></path><path d="M 776.0398170306362 96.78406243956871 L 776.0398170306362 102.56751825163977" style="fill:none;stroke:rgb(16.1%,15.3%,14.1%);stroke-linecap:round;stroke-opacity:1.0;stroke-width:2"></path><path d="M 758.2005567930441 96.78406243956871 L 740.3612965554519 96.78406243956871" style="fill:none;stroke:rgb(16.1%,15.3%,14.1%);stroke-linecap:round;stroke-opacity:1.0;stroke-width:2"></path><path d="M 740.3612965554519 96.78406243956871 L 740.3612965554519 100.73144987078146" style="fill:none;stroke:rgb(16.1%,15.3%,14.1%);stroke-linecap:round;stroke-opacity:1.0;stroke-width:2"></path><path d="M 654.1382054070896 88.50096780325178 L 672.9685356578815 88.50096780325178" style="fill:none;stroke:rgb(16.1%,15.3%,14.1%);stroke-linecap:round;stroke-opacity:1.0;stroke-width:2"></path><path d="M 672.9685356578815 88.50096780325178 L 672.9685356578815 90.06815128796629" style="fill:none;stroke:rgb(16.1%,15.3%,14.1%);stroke-linecap:round;stroke-opacity:1.0;stroke-width:2"></path><path d="M 654.1382054070896 88.50096780325178 L 635.3078751562979 88.50096780325178" style="fill:none;stroke:rgb(16.1%,15.3%,14.1%);stroke-linecap:round;stroke-opacity:1.0;stroke-width:2"></path><path d="M 635.3078751562979 88.50096780325178 L 635.3078751562979 92.9978179872748" style="fill:none;stroke:rgb(16.1%,15.3%,14.1%);stroke-linecap:round;stroke-opacity:1.0;stroke-width:2"></path><path d="M 568.906184271927 90.37666964605503 L 585.7543744963195 90.37666964605503" style="fill:none;stroke:rgb(16.1%,15.3%,14.1%);stroke-linecap:round;stroke-opacity:1.0;stroke-width:2"></path><path d="M 585.7543744963195 90.37666964605503 L 585.7543744963195 95.79803885129972" style="fill:none;stroke:rgb(16.1%,15.3%,14.1%);stroke-linecap:round;stroke-opacity:1.0;stroke-width:2"></path><path d="M 568.906184271927 90.37666964605503 L 552.0579940475344 90.37666964605503" style="fill:none;stroke:rgb(16.1%,15.3%,14.1%);stroke-linecap:round;stroke-opacity:1.0;stroke-width:2"></path><path d="M 552.0579940475344 90.37666964605503 L 552.0579940475344 92.97670682328089" style="fill:none;stroke:rgb(16.1%,15.3%,14.1%);stroke-linecap:round;stroke-opacity:1.0;stroke-width:2"></path><path d="M 740.3612965554519 100.73144987078146 L 760.1826968194432 100.73144987078146" style="fill:none;stroke:rgb(16.1%,15.3%,14.1%);stroke-linecap:round;stroke-opacity:1.0;stroke-width:2"></path><path d="M 760.1826968194432 100.73144987078146 L 760.1826968194432 103.28963962429958" style="fill:none;stroke:rgb(16.1%,15.3%,14.1%);stroke-linecap:round;stroke-opacity:1.0;stroke-width:2"></path><path d="M 740.3612965554519 100.73144987078146 L 720.5398962914605 100.73144987078146" style="fill:none;stroke:rgb(16.1%,15.3%,14.1%);stroke-linecap:round;stroke-opacity:1.0;stroke-width:2"></path><path d="M 720.5398962914605 100.73144987078146 L 720.5398962914605 101.58123628339396" style="fill:none;stroke:rgb(16.1%,15.3%,14.1%);stroke-linecap:round;stroke-opacity:1.0;stroke-width:2"></path><path d="M 672.9685356578815 90.06815128796629 L 680.8970957634779 90.06815128796629" style="fill:none;stroke:rgb(16.1%,15.3%,14.1%);stroke-linecap:round;stroke-opacity:1.0;stroke-width:2"></path><path d="M 680.8970957634779 90.06815128796629 L 680.8970957634779 95.10509161779495" style="fill:none;stroke:rgb(16.1%,15.3%,14.1%);stroke-linecap:round;stroke-opacity:1.0;stroke-width:2"></path><path d="M 672.9685356578815 90.06815128796629 L 665.0399755522849 90.06815128796629" style="fill:none;stroke:rgb(16.1%,15.3%,14.1%);stroke-linecap:round;stroke-opacity:1.0;stroke-width:2"></path><path d="M 665.0399755522849 90.06815128796629 L 665.0399755522849 95.57060620948715" style="fill:none;stroke:rgb(16.1%,15.3%,14.1%);stroke-linecap:round;stroke-opacity:1.0;stroke-width:2"></path><path d="M 635.3078751562979 92.9978179872748 L 649.1828553410918 92.9978179872748" style="fill:none;stroke:rgb(16.1%,15.3%,14.1%);stroke-linecap:round;stroke-opacity:1.0;stroke-width:2"></path><path d="M 649.1828553410918 92.9978179872748 L 649.1828553410918 95.92804957614064" style="fill:none;stroke:rgb(16.1%,15.3%,14.1%);stroke-linecap:round;stroke-opacity:1.0;stroke-width:2"></path><path d="M 635.3078751562979 92.9978179872748 L 621.4328949715041 92.9978179872748" style="fill:none;stroke:rgb(16.1%,15.3%,14.1%);stroke-linecap:round;stroke-opacity:1.0;stroke-width:2"></path><path d="M 621.4328949715041 92.9978179872748 L 621.4328949715041 93.81622389838063" style="fill:none;stroke:rgb(16.1%,15.3%,14.1%);stroke-linecap:round;stroke-opacity:1.0;stroke-width:2"></path><path d="M 552.0579940475344 92.97670682328089 L 569.8972542851266 92.97670682328089" style="fill:none;stroke:rgb(16.1%,15.3%,14.1%);stroke-linecap:round;stroke-opacity:1.0;stroke-width:2"></path><path d="M 569.8972542851266 92.97670682328089 L 569.8972542851266 96.31107509364301" style="fill:none;stroke:rgb(16.1%,15.3%,14.1%);stroke-linecap:round;stroke-opacity:1.0;stroke-width:2"></path><path d="M 552.0579940475344 92.97670682328089 L 534.2187338099421 92.97670682328089" style="fill:none;stroke:rgb(16.1%,15.3%,14.1%);stroke-linecap:round;stroke-opacity:1.0;stroke-width:2"></path><path d="M 534.2187338099421 92.97670682328089 L 534.2187338099421 93.65496946143261" style="fill:none;stroke:rgb(16.1%,15.3%,14.1%);stroke-linecap:round;stroke-opacity:1.0;stroke-width:2"></path><path d="M 720.5398962914605 101.58123628339396 L 736.3970165026536 101.58123628339396" style="fill:none;stroke:rgb(16.1%,15.3%,14.1%);stroke-linecap:round;stroke-opacity:1.0;stroke-width:2"></path><path d="M 736.3970165026536 101.58123628339396 L 736.3970165026536 102.28202610913836" style="fill:none;stroke:rgb(16.1%,15.3%,14.1%);stroke-linecap:round;stroke-opacity:1.0;stroke-width:2"></path><path d="M 720.5398962914605 101.58123628339396 L 704.6827760802676 101.58123628339396" style="fill:none;stroke:rgb(16.1%,15.3%,14.1%);stroke-linecap:round;stroke-opacity:1.0;stroke-width:2"></path><path d="M 704.6827760802676 101.58123628339396 L 704.6827760802676 102.39181226794528" style="fill:none;stroke:rgb(16.1%,15.3%,14.1%);stroke-linecap:round;stroke-opacity:1.0;stroke-width:2"></path><path d="M 621.4328949715041 93.81622389838063 L 633.3257351298988 93.81622389838063" style="fill:none;stroke:rgb(16.1%,15.3%,14.1%);stroke-linecap:round;stroke-opacity:1.0;stroke-width:2"></path><path d="M 633.3257351298988 93.81622389838063 L 633.3257351298988 96.92423104389314" style="fill:none;stroke:rgb(16.1%,15.3%,14.1%);stroke-linecap:round;stroke-opacity:1.0;stroke-width:2"></path><path d="M 621.4328949715041 93.81622389838063 L 609.5400548131091 93.81622389838063" style="fill:none;stroke:rgb(16.1%,15.3%,14.1%);stroke-linecap:round;stroke-opacity:1.0;stroke-width:2"></path><path d="M 609.5400548131091 93.81622389838063 L 609.5400548131091 94.524970307531" style="fill:none;stroke:rgb(16.1%,15.3%,14.1%);stroke-linecap:round;stroke-opacity:1.0;stroke-width:2"></path><path d="M 534.2187338099421 93.65496946143261 L 554.0401340739335 93.65496946143261" style="fill:none;stroke:rgb(16.1%,15.3%,14.1%);stroke-linecap:round;stroke-opacity:1.0;stroke-width:2"></path><path d="M 554.0401340739335 93.65496946143261 L 554.0401340739335 97.07721225530672" style="fill:none;stroke:rgb(16.1%,15.3%,14.1%);stroke-linecap:round;stroke-opacity:1.0;stroke-width:2"></path><path d="M 534.2187338099421 93.65496946143261 L 514.3973335459508 93.65496946143261" style="fill:none;stroke:rgb(16.1%,15.3%,14.1%);stroke-linecap:round;stroke-opacity:1.0;stroke-width:2"></path><path d="M 514.3973335459508 93.65496946143261 L 514.3973335459508 94.29060700280891" style="fill:none;stroke:rgb(16.1%,15.3%,14.1%);stroke-linecap:round;stroke-opacity:1.0;stroke-width:2"></path><path d="M 736.3970165026536 102.28202610913836 L 744.3255766082501 102.28202610913836" style="fill:none;stroke:rgb(16.1%,15.3%,14.1%);stroke-linecap:round;stroke-opacity:1.0;stroke-width:2"></path><path d="M 744.3255766082501 102.28202610913836 L 744.3255766082501 105.30656638956813" style="fill:none;stroke:rgb(16.1%,15.3%,14.1%);stroke-linecap:round;stroke-opacity:1.0;stroke-width:2"></path><path d="M 736.3970165026536 102.28202610913836 L 728.4684563970571 102.28202610913836" style="fill:none;stroke:rgb(16.1%,15.3%,14.1%);stroke-linecap:round;stroke-opacity:1.0;stroke-width:2"></path><path d="M 728.4684563970571 102.28202610913836 L 728.4684563970571 104.74906852610397" style="fill:none;stroke:rgb(16.1%,15.3%,14.1%);stroke-linecap:round;stroke-opacity:1.0;stroke-width:2"></path><path d="M 704.6827760802676 102.39181226794528 L 712.6113361858639 102.39181226794528" style="fill:none;stroke:rgb(16.1%,15.3%,14.1%);stroke-linecap:round;stroke-opacity:1.0;stroke-width:2"></path><path d="M 712.6113361858639 102.39181226794528 L 712.6113361858639 105.03293692777025" style="fill:none;stroke:rgb(16.1%,15.3%,14.1%);stroke-linecap:round;stroke-opacity:1.0;stroke-width:2"></path><path d="M 704.6827760802676 102.39181226794528 L 696.7542159746711 102.39181226794528" style="fill:none;stroke:rgb(16.1%,15.3%,14.1%);stroke-linecap:round;stroke-opacity:1.0;stroke-width:2"></path><path d="M 696.7542159746711 102.39181226794528 L 696.7542159746711 105.20698877298533" style="fill:none;stroke:rgb(16.1%,15.3%,14.1%);stroke-linecap:round;stroke-opacity:1.0;stroke-width:2"></path><path d="M 609.5400548131091 94.524970307531 L 617.4686149187057 94.524970307531" style="fill:none;stroke:rgb(16.1%,15.3%,14.1%);stroke-linecap:round;stroke-opacity:1.0;stroke-width:2"></path><path d="M 617.4686149187057 94.524970307531 L 617.4686149187057 98.24295684946009" style="fill:none;stroke:rgb(16.1%,15.3%,14.1%);stroke-linecap:round;stroke-opacity:1.0;stroke-width:2"></path><path d="M 609.5400548131091 94.524970307531 L 601.6114947075126 94.524970307531" style="fill:none;stroke:rgb(16.1%,15.3%,14.1%);stroke-linecap:round;stroke-opacity:1.0;stroke-width:2"></path><path d="M 601.6114947075126 94.524970307531 L 601.6114947075126 98.15432238483956" style="fill:none;stroke:rgb(16.1%,15.3%,14.1%);stroke-linecap:round;stroke-opacity:1.0;stroke-width:2"></path><path d="M 514.3973335459508 94.29060700280891 L 530.2544537571439 94.29060700280891" style="fill:none;stroke:rgb(16.1%,15.3%,14.1%);stroke-linecap:round;stroke-opacity:1.0;stroke-width:2"></path><path d="M 530.2544537571439 94.29060700280891 L 530.2544537571439 95.0702128540522" style="fill:none;stroke:rgb(16.1%,15.3%,14.1%);stroke-linecap:round;stroke-opacity:1.0;stroke-width:2"></path><path d="M 514.3973335459508 94.29060700280891 L 498.54021333475777 94.29060700280891" style="fill:none;stroke:rgb(16.1%,15.3%,14.1%);stroke-linecap:round;stroke-opacity:1.0;stroke-width:2"></path><path d="M 498.54021333475777 94.29060700280891 L 498.54021333475777 95.05149297141298" style="fill:none;stroke:rgb(16.1%,15.3%,14.1%);stroke-linecap:round;stroke-opacity:1.0;stroke-width:2"></path><path d="M 530.2544537571439 95.0702128540522 L 538.1830138627405 95.0702128540522" style="fill:none;stroke:rgb(16.1%,15.3%,14.1%);stroke-linecap:round;stroke-opacity:1.0;stroke-width:2"></path><path d="M 538.1830138627405 95.0702128540522 L 538.1830138627405 97.94230894811828" style="fill:none;stroke:rgb(16.1%,15.3%,14.1%);stroke-linecap:round;stroke-opacity:1.0;stroke-width:2"></path><path d="M 530.2544537571439 95.0702128540522 L 522.3258936515474 95.0702128540522" style="fill:none;stroke:rgb(16.1%,15.3%,14.1%);stroke-linecap:round;stroke-opacity:1.0;stroke-width:2"></path><path d="M 522.3258936515474 95.0702128540522 L 522.3258936515474 97.44957326591991" style="fill:none;stroke:rgb(16.1%,15.3%,14.1%);stroke-linecap:round;stroke-opacity:1.0;stroke-width:2"></path><path d="M 498.54021333475777 95.05149297141298 L 506.46877344035437 95.05149297141298" style="fill:none;stroke:rgb(16.1%,15.3%,14.1%);stroke-linecap:round;stroke-opacity:1.0;stroke-width:2"></path><path d="M 506.46877344035437 95.05149297141298 L 506.46877344035437 98.0905481270149" style="fill:none;stroke:rgb(16.1%,15.3%,14.1%);stroke-linecap:round;stroke-opacity:1.0;stroke-width:2"></path><path d="M 498.54021333475777 95.05149297141298 L 490.6116532291613 95.05149297141298" style="fill:none;stroke:rgb(16.1%,15.3%,14.1%);stroke-linecap:round;stroke-opacity:1.0;stroke-width:2"></path><path d="M 490.6116532291613 95.05149297141298 L 490.6116532291613 97.79672956310142" style="fill:none;stroke:rgb(16.1%,15.3%,14.1%);stroke-linecap:round;stroke-opacity:1.0;stroke-width:2"></path><g class="toyplot-HeadMarkers"></g><g class="toyplot-MiddleMarkers"></g><g class="toyplot-TailMarkers"></g></g><g class="toyplot-Vertices"><g class="toyplot-Datum" style="fill:rgb(98.8%,55.3%,38.4%);fill-opacity:1.0;opacity:1.0;stroke:rgb(98.8%,55.3%,38.4%);stroke-opacity:1.0" transform="translate(776.2875845339362, 25.0)"><circle r="0.0"></circle></g><g class="toyplot-Datum" style="fill:rgb(98.8%,55.3%,38.4%);fill-opacity:1.0;opacity:1.0;stroke:rgb(98.8%,55.3%,38.4%);stroke-opacity:1.0" transform="translate(857.3075581130007, 25.0)"><circle r="0.0"></circle></g><g class="toyplot-Datum" style="fill:rgb(98.8%,55.3%,38.4%);fill-opacity:1.0;opacity:1.0;stroke:rgb(98.8%,55.3%,38.4%);stroke-opacity:1.0" transform="translate(857.3075581130007, 80.19122963167104)"><circle r="0.0"></circle></g><g class="toyplot-Datum" style="fill:rgb(98.8%,55.3%,38.4%);fill-opacity:1.0;opacity:1.0;stroke:rgb(98.8%,55.3%,38.4%);stroke-opacity:1.0" transform="translate(695.2676109548715, 25.0)"><circle r="0.0"></circle></g><g class="toyplot-Datum" style="fill:rgb(98.8%,55.3%,38.4%);fill-opacity:1.0;opacity:1.0;stroke:rgb(98.8%,55.3%,38.4%);stroke-opacity:1.0" transform="translate(695.2676109548715, 80.19122963167104)"><circle r="0.0"></circle></g><g class="toyplot-Datum" style="fill:rgb(98.8%,55.3%,38.4%);fill-opacity:1.0;opacity:1.0;stroke:rgb(98.8%,55.3%,38.4%);stroke-opacity:1.0" transform="translate(857.3075581130007, 80.19122963167104)"><circle r="0.0"></circle></g><g class="toyplot-Datum" style="fill:rgb(98.8%,55.3%,38.4%);fill-opacity:1.0;opacity:1.0;stroke:rgb(98.8%,55.3%,38.4%);stroke-opacity:1.0" transform="translate(871.1825382977946, 80.19122963167104)"><circle r="0.0"></circle></g><g class="toyplot-Datum" style="fill:rgb(98.8%,55.3%,38.4%);fill-opacity:1.0;opacity:1.0;stroke:rgb(98.8%,55.3%,38.4%);stroke-opacity:1.0" transform="translate(871.1825382977946, 87.69225367441626)"><circle r="0.0"></circle></g><g class="toyplot-Datum" style="fill:rgb(98.8%,55.3%,38.4%);fill-opacity:1.0;opacity:1.0;stroke:rgb(98.8%,55.3%,38.4%);stroke-opacity:1.0" transform="translate(843.4325779282067, 80.19122963167104)"><circle r="0.0"></circle></g><g class="toyplot-Datum" style="fill:rgb(98.8%,55.3%,38.4%);fill-opacity:1.0;opacity:1.0;stroke:rgb(98.8%,55.3%,38.4%);stroke-opacity:1.0" transform="translate(843.4325779282067, 84.81564859643969)"><circle r="0.0"></circle></g><g class="toyplot-Datum" style="fill:rgb(98.8%,55.3%,38.4%);fill-opacity:1.0;opacity:1.0;stroke:rgb(98.8%,55.3%,38.4%);stroke-opacity:1.0" transform="translate(695.2676109548715, 80.19122963167104)"><circle r="0.0"></circle></g><g class="toyplot-Datum" style="fill:rgb(98.8%,55.3%,38.4%);fill-opacity:1.0;opacity:1.0;stroke:rgb(98.8%,55.3%,38.4%);stroke-opacity:1.0" transform="translate(779.013027070235, 80.19122963167104)"><circle r="0.0"></circle></g><g class="toyplot-Datum" style="fill:rgb(98.8%,55.3%,38.4%);fill-opacity:1.0;opacity:1.0;stroke:rgb(98.8%,55.3%,38.4%);stroke-opacity:1.0" transform="translate(779.013027070235, 83.61296579813956)"><circle r="0.0"></circle></g><g class="toyplot-Datum" style="fill:rgb(98.8%,55.3%,38.4%);fill-opacity:1.0;opacity:1.0;stroke:rgb(98.8%,55.3%,38.4%);stroke-opacity:1.0" transform="translate(611.5221948395083, 80.19122963167104)"><circle r="0.0"></circle></g><g class="toyplot-Datum" style="fill:rgb(98.8%,55.3%,38.4%);fill-opacity:1.0;opacity:1.0;stroke:rgb(98.8%,55.3%,38.4%);stroke-opacity:1.0" transform="translate(611.5221948395083, 86.50943067041797)"><circle r="0.0"></circle></g><g class="toyplot-Datum" style="fill:rgb(98.8%,55.3%,38.4%);fill-opacity:1.0;opacity:1.0;stroke:rgb(98.8%,55.3%,38.4%);stroke-opacity:1.0" transform="translate(843.4325779282067, 84.81564859643969)"><circle r="0.0"></circle></g><g class="toyplot-Datum" style="fill:rgb(98.8%,55.3%,38.4%);fill-opacity:1.0;opacity:1.0;stroke:rgb(98.8%,55.3%,38.4%);stroke-opacity:1.0" transform="translate(855.3254180866015, 84.81564859643969)"><circle r="0.0"></circle></g><g class="toyplot-Datum" style="fill:rgb(98.8%,55.3%,38.4%);fill-opacity:1.0;opacity:1.0;stroke:rgb(98.8%,55.3%,38.4%);stroke-opacity:1.0" transform="translate(855.3254180866015, 88.05760802800918)"><circle r="0.0"></circle></g><g class="toyplot-Datum" style="fill:rgb(98.8%,55.3%,38.4%);fill-opacity:1.0;opacity:1.0;stroke:rgb(98.8%,55.3%,38.4%);stroke-opacity:1.0" transform="translate(831.539737769812, 84.81564859643969)"><circle r="0.0"></circle></g><g class="toyplot-Datum" style="fill:rgb(98.8%,55.3%,38.4%);fill-opacity:1.0;opacity:1.0;stroke:rgb(98.8%,55.3%,38.4%);stroke-opacity:1.0" transform="translate(831.539737769812, 85.67577020812774)"><circle r="0.0"></circle></g><g class="toyplot-Datum" style="fill:rgb(98.8%,55.3%,38.4%);fill-opacity:1.0;opacity:1.0;stroke:rgb(98.8%,55.3%,38.4%);stroke-opacity:1.0" transform="translate(779.013027070235, 83.61296579813956)"><circle r="0.0"></circle></g><g class="toyplot-Datum" style="fill:rgb(98.8%,55.3%,38.4%);fill-opacity:1.0;opacity:1.0;stroke:rgb(98.8%,55.3%,38.4%);stroke-opacity:1.0" transform="translate(799.8254973474259, 83.61296579813956)"><circle r="0.0"></circle></g><g class="toyplot-Datum" style="fill:rgb(98.8%,55.3%,38.4%);fill-opacity:1.0;opacity:1.0;stroke:rgb(98.8%,55.3%,38.4%);stroke-opacity:1.0" transform="translate(799.8254973474259, 97.8129973690972)"><circle r="0.0"></circle></g><g class="toyplot-Datum" style="fill:rgb(98.8%,55.3%,38.4%);fill-opacity:1.0;opacity:1.0;stroke:rgb(98.8%,55.3%,38.4%);stroke-opacity:1.0" transform="translate(758.2005567930441, 83.61296579813956)"><circle r="0.0"></circle></g><g class="toyplot-Datum" style="fill:rgb(98.8%,55.3%,38.4%);fill-opacity:1.0;opacity:1.0;stroke:rgb(98.8%,55.3%,38.4%);stroke-opacity:1.0" transform="translate(758.2005567930441, 96.78406243956871)"><circle r="0.0"></circle></g><g class="toyplot-Datum" style="fill:rgb(98.8%,55.3%,38.4%);fill-opacity:1.0;opacity:1.0;stroke:rgb(98.8%,55.3%,38.4%);stroke-opacity:1.0" transform="translate(611.5221948395083, 86.50943067041797)"><circle r="0.0"></circle></g><g class="toyplot-Datum" style="fill:rgb(98.8%,55.3%,38.4%);fill-opacity:1.0;opacity:1.0;stroke:rgb(98.8%,55.3%,38.4%);stroke-opacity:1.0" transform="translate(654.1382054070896, 86.50943067041797)"><circle r="0.0"></circle></g><g class="toyplot-Datum" style="fill:rgb(98.8%,55.3%,38.4%);fill-opacity:1.0;opacity:1.0;stroke:rgb(98.8%,55.3%,38.4%);stroke-opacity:1.0" transform="translate(654.1382054070896, 88.50096780325178)"><circle r="0.0"></circle></g><g class="toyplot-Datum" style="fill:rgb(98.8%,55.3%,38.4%);fill-opacity:1.0;opacity:1.0;stroke:rgb(98.8%,55.3%,38.4%);stroke-opacity:1.0" transform="translate(568.906184271927, 86.50943067041797)"><circle r="0.0"></circle></g><g class="toyplot-Datum" style="fill:rgb(98.8%,55.3%,38.4%);fill-opacity:1.0;opacity:1.0;stroke:rgb(98.8%,55.3%,38.4%);stroke-opacity:1.0" transform="translate(568.906184271927, 90.37666964605503)"><circle r="0.0"></circle></g><g class="toyplot-Datum" style="fill:rgb(98.8%,55.3%,38.4%);fill-opacity:1.0;opacity:1.0;stroke:rgb(98.8%,55.3%,38.4%);stroke-opacity:1.0" transform="translate(831.539737769812, 85.67577020812774)"><circle r="0.0"></circle></g><g class="toyplot-Datum" style="fill:rgb(98.8%,55.3%,38.4%);fill-opacity:1.0;opacity:1.0;stroke:rgb(98.8%,55.3%,38.4%);stroke-opacity:1.0" transform="translate(839.4682978754086, 85.67577020812774)"><circle r="0.0"></circle></g><g class="toyplot-Datum" style="fill:rgb(98.8%,55.3%,38.4%);fill-opacity:1.0;opacity:1.0;stroke:rgb(98.8%,55.3%,38.4%);stroke-opacity:1.0" transform="translate(839.4682978754086, 88.74099266923209)"><circle r="0.0"></circle></g><g class="toyplot-Datum" style="fill:rgb(98.8%,55.3%,38.4%);fill-opacity:1.0;opacity:1.0;stroke:rgb(98.8%,55.3%,38.4%);stroke-opacity:1.0" transform="translate(823.6111776642155, 85.67577020812774)"><circle r="0.0"></circle></g><g class="toyplot-Datum" style="fill:rgb(98.8%,55.3%,38.4%);fill-opacity:1.0;opacity:1.0;stroke:rgb(98.8%,55.3%,38.4%);stroke-opacity:1.0" transform="translate(823.6111776642155, 89.25174908824985)"><circle r="0.0"></circle></g><g class="toyplot-Datum" style="fill:rgb(98.8%,55.3%,38.4%);fill-opacity:1.0;opacity:1.0;stroke:rgb(98.8%,55.3%,38.4%);stroke-opacity:1.0" transform="translate(799.8254973474259, 97.8129973690972)"><circle r="0.0"></circle></g><g class="toyplot-Datum" style="fill:rgb(98.8%,55.3%,38.4%);fill-opacity:1.0;opacity:1.0;stroke:rgb(98.8%,55.3%,38.4%);stroke-opacity:1.0" transform="translate(807.7540574530224, 97.8129973690972)"><circle r="0.0"></circle></g><g class="toyplot-Datum" style="fill:rgb(98.8%,55.3%,38.4%);fill-opacity:1.0;opacity:1.0;stroke:rgb(98.8%,55.3%,38.4%);stroke-opacity:1.0" transform="translate(807.7540574530224, 100.4654198200685)"><circle r="0.0"></circle></g><g class="toyplot-Datum" style="fill:rgb(98.8%,55.3%,38.4%);fill-opacity:1.0;opacity:1.0;stroke:rgb(98.8%,55.3%,38.4%);stroke-opacity:1.0" transform="translate(791.8969372418293, 97.8129973690972)"><circle r="0.0"></circle></g><g class="toyplot-Datum" style="fill:rgb(98.8%,55.3%,38.4%);fill-opacity:1.0;opacity:1.0;stroke:rgb(98.8%,55.3%,38.4%);stroke-opacity:1.0" transform="translate(791.8969372418293, 100.35401245356348)"><circle r="0.0"></circle></g><g class="toyplot-Datum" style="fill:rgb(98.8%,55.3%,38.4%);fill-opacity:1.0;opacity:1.0;stroke:rgb(98.8%,55.3%,38.4%);stroke-opacity:1.0" transform="translate(758.2005567930441, 96.78406243956871)"><circle r="0.0"></circle></g><g class="toyplot-Datum" style="fill:rgb(98.8%,55.3%,38.4%);fill-opacity:1.0;opacity:1.0;stroke:rgb(98.8%,55.3%,38.4%);stroke-opacity:1.0" transform="translate(776.0398170306362, 96.78406243956871)"><circle r="0.0"></circle></g><g class="toyplot-Datum" style="fill:rgb(98.8%,55.3%,38.4%);fill-opacity:1.0;opacity:1.0;stroke:rgb(98.8%,55.3%,38.4%);stroke-opacity:1.0" transform="translate(776.0398170306362, 102.56751825163977)"><circle r="0.0"></circle></g><g class="toyplot-Datum" style="fill:rgb(98.8%,55.3%,38.4%);fill-opacity:1.0;opacity:1.0;stroke:rgb(98.8%,55.3%,38.4%);stroke-opacity:1.0" transform="translate(740.3612965554519, 96.78406243956871)"><circle r="0.0"></circle></g><g class="toyplot-Datum" style="fill:rgb(98.8%,55.3%,38.4%);fill-opacity:1.0;opacity:1.0;stroke:rgb(98.8%,55.3%,38.4%);stroke-opacity:1.0" transform="translate(740.3612965554519, 100.73144987078146)"><circle r="0.0"></circle></g><g class="toyplot-Datum" style="fill:rgb(98.8%,55.3%,38.4%);fill-opacity:1.0;opacity:1.0;stroke:rgb(98.8%,55.3%,38.4%);stroke-opacity:1.0" transform="translate(654.1382054070896, 88.50096780325178)"><circle r="0.0"></circle></g><g class="toyplot-Datum" style="fill:rgb(98.8%,55.3%,38.4%);fill-opacity:1.0;opacity:1.0;stroke:rgb(98.8%,55.3%,38.4%);stroke-opacity:1.0" transform="translate(672.9685356578815, 88.50096780325178)"><circle r="0.0"></circle></g><g class="toyplot-Datum" style="fill:rgb(98.8%,55.3%,38.4%);fill-opacity:1.0;opacity:1.0;stroke:rgb(98.8%,55.3%,38.4%);stroke-opacity:1.0" transform="translate(672.9685356578815, 90.06815128796629)"><circle r="0.0"></circle></g><g class="toyplot-Datum" style="fill:rgb(98.8%,55.3%,38.4%);fill-opacity:1.0;opacity:1.0;stroke:rgb(98.8%,55.3%,38.4%);stroke-opacity:1.0" transform="translate(635.3078751562979, 88.50096780325178)"><circle r="0.0"></circle></g><g class="toyplot-Datum" style="fill:rgb(98.8%,55.3%,38.4%);fill-opacity:1.0;opacity:1.0;stroke:rgb(98.8%,55.3%,38.4%);stroke-opacity:1.0" transform="translate(635.3078751562979, 92.9978179872748)"><circle r="0.0"></circle></g><g class="toyplot-Datum" style="fill:rgb(98.8%,55.3%,38.4%);fill-opacity:1.0;opacity:1.0;stroke:rgb(98.8%,55.3%,38.4%);stroke-opacity:1.0" transform="translate(568.906184271927, 90.37666964605503)"><circle r="0.0"></circle></g><g class="toyplot-Datum" style="fill:rgb(98.8%,55.3%,38.4%);fill-opacity:1.0;opacity:1.0;stroke:rgb(98.8%,55.3%,38.4%);stroke-opacity:1.0" transform="translate(585.7543744963195, 90.37666964605503)"><circle r="0.0"></circle></g><g class="toyplot-Datum" style="fill:rgb(98.8%,55.3%,38.4%);fill-opacity:1.0;opacity:1.0;stroke:rgb(98.8%,55.3%,38.4%);stroke-opacity:1.0" transform="translate(585.7543744963195, 95.79803885129972)"><circle r="0.0"></circle></g><g class="toyplot-Datum" style="fill:rgb(98.8%,55.3%,38.4%);fill-opacity:1.0;opacity:1.0;stroke:rgb(98.8%,55.3%,38.4%);stroke-opacity:1.0" transform="translate(552.0579940475344, 90.37666964605503)"><circle r="0.0"></circle></g><g class="toyplot-Datum" style="fill:rgb(98.8%,55.3%,38.4%);fill-opacity:1.0;opacity:1.0;stroke:rgb(98.8%,55.3%,38.4%);stroke-opacity:1.0" transform="translate(552.0579940475344, 92.97670682328089)"><circle r="0.0"></circle></g><g class="toyplot-Datum" style="fill:rgb(98.8%,55.3%,38.4%);fill-opacity:1.0;opacity:1.0;stroke:rgb(98.8%,55.3%,38.4%);stroke-opacity:1.0" transform="translate(740.3612965554519, 100.73144987078146)"><circle r="0.0"></circle></g><g class="toyplot-Datum" style="fill:rgb(98.8%,55.3%,38.4%);fill-opacity:1.0;opacity:1.0;stroke:rgb(98.8%,55.3%,38.4%);stroke-opacity:1.0" transform="translate(760.1826968194432, 100.73144987078146)"><circle r="0.0"></circle></g><g class="toyplot-Datum" style="fill:rgb(98.8%,55.3%,38.4%);fill-opacity:1.0;opacity:1.0;stroke:rgb(98.8%,55.3%,38.4%);stroke-opacity:1.0" transform="translate(760.1826968194432, 103.28963962429958)"><circle r="0.0"></circle></g><g class="toyplot-Datum" style="fill:rgb(98.8%,55.3%,38.4%);fill-opacity:1.0;opacity:1.0;stroke:rgb(98.8%,55.3%,38.4%);stroke-opacity:1.0" transform="translate(720.5398962914605, 100.73144987078146)"><circle r="0.0"></circle></g><g class="toyplot-Datum" style="fill:rgb(98.8%,55.3%,38.4%);fill-opacity:1.0;opacity:1.0;stroke:rgb(98.8%,55.3%,38.4%);stroke-opacity:1.0" transform="translate(720.5398962914605, 101.58123628339396)"><circle r="0.0"></circle></g><g class="toyplot-Datum" style="fill:rgb(98.8%,55.3%,38.4%);fill-opacity:1.0;opacity:1.0;stroke:rgb(98.8%,55.3%,38.4%);stroke-opacity:1.0" transform="translate(672.9685356578815, 90.06815128796629)"><circle r="0.0"></circle></g><g class="toyplot-Datum" style="fill:rgb(98.8%,55.3%,38.4%);fill-opacity:1.0;opacity:1.0;stroke:rgb(98.8%,55.3%,38.4%);stroke-opacity:1.0" transform="translate(680.8970957634779, 90.06815128796629)"><circle r="0.0"></circle></g><g class="toyplot-Datum" style="fill:rgb(98.8%,55.3%,38.4%);fill-opacity:1.0;opacity:1.0;stroke:rgb(98.8%,55.3%,38.4%);stroke-opacity:1.0" transform="translate(680.8970957634779, 95.10509161779495)"><circle r="0.0"></circle></g><g class="toyplot-Datum" style="fill:rgb(98.8%,55.3%,38.4%);fill-opacity:1.0;opacity:1.0;stroke:rgb(98.8%,55.3%,38.4%);stroke-opacity:1.0" transform="translate(665.0399755522849, 90.06815128796629)"><circle r="0.0"></circle></g><g class="toyplot-Datum" style="fill:rgb(98.8%,55.3%,38.4%);fill-opacity:1.0;opacity:1.0;stroke:rgb(98.8%,55.3%,38.4%);stroke-opacity:1.0" transform="translate(665.0399755522849, 95.57060620948715)"><circle r="0.0"></circle></g><g class="toyplot-Datum" style="fill:rgb(98.8%,55.3%,38.4%);fill-opacity:1.0;opacity:1.0;stroke:rgb(98.8%,55.3%,38.4%);stroke-opacity:1.0" transform="translate(635.3078751562979, 92.9978179872748)"><circle r="0.0"></circle></g><g class="toyplot-Datum" style="fill:rgb(98.8%,55.3%,38.4%);fill-opacity:1.0;opacity:1.0;stroke:rgb(98.8%,55.3%,38.4%);stroke-opacity:1.0" transform="translate(649.1828553410918, 92.9978179872748)"><circle r="0.0"></circle></g><g class="toyplot-Datum" style="fill:rgb(98.8%,55.3%,38.4%);fill-opacity:1.0;opacity:1.0;stroke:rgb(98.8%,55.3%,38.4%);stroke-opacity:1.0" transform="translate(649.1828553410918, 95.92804957614064)"><circle r="0.0"></circle></g><g class="toyplot-Datum" style="fill:rgb(98.8%,55.3%,38.4%);fill-opacity:1.0;opacity:1.0;stroke:rgb(98.8%,55.3%,38.4%);stroke-opacity:1.0" transform="translate(621.4328949715041, 92.9978179872748)"><circle r="0.0"></circle></g><g class="toyplot-Datum" style="fill:rgb(98.8%,55.3%,38.4%);fill-opacity:1.0;opacity:1.0;stroke:rgb(98.8%,55.3%,38.4%);stroke-opacity:1.0" transform="translate(621.4328949715041, 93.81622389838063)"><circle r="0.0"></circle></g><g class="toyplot-Datum" style="fill:rgb(98.8%,55.3%,38.4%);fill-opacity:1.0;opacity:1.0;stroke:rgb(98.8%,55.3%,38.4%);stroke-opacity:1.0" transform="translate(552.0579940475344, 92.97670682328089)"><circle r="0.0"></circle></g><g class="toyplot-Datum" style="fill:rgb(98.8%,55.3%,38.4%);fill-opacity:1.0;opacity:1.0;stroke:rgb(98.8%,55.3%,38.4%);stroke-opacity:1.0" transform="translate(569.8972542851266, 92.97670682328089)"><circle r="0.0"></circle></g><g class="toyplot-Datum" style="fill:rgb(98.8%,55.3%,38.4%);fill-opacity:1.0;opacity:1.0;stroke:rgb(98.8%,55.3%,38.4%);stroke-opacity:1.0" transform="translate(569.8972542851266, 96.31107509364301)"><circle r="0.0"></circle></g><g class="toyplot-Datum" style="fill:rgb(98.8%,55.3%,38.4%);fill-opacity:1.0;opacity:1.0;stroke:rgb(98.8%,55.3%,38.4%);stroke-opacity:1.0" transform="translate(534.2187338099421, 92.97670682328089)"><circle r="0.0"></circle></g><g class="toyplot-Datum" style="fill:rgb(98.8%,55.3%,38.4%);fill-opacity:1.0;opacity:1.0;stroke:rgb(98.8%,55.3%,38.4%);stroke-opacity:1.0" transform="translate(534.2187338099421, 93.65496946143261)"><circle r="0.0"></circle></g><g class="toyplot-Datum" style="fill:rgb(98.8%,55.3%,38.4%);fill-opacity:1.0;opacity:1.0;stroke:rgb(98.8%,55.3%,38.4%);stroke-opacity:1.0" transform="translate(720.5398962914605, 101.58123628339396)"><circle r="0.0"></circle></g><g class="toyplot-Datum" style="fill:rgb(98.8%,55.3%,38.4%);fill-opacity:1.0;opacity:1.0;stroke:rgb(98.8%,55.3%,38.4%);stroke-opacity:1.0" transform="translate(736.3970165026536, 101.58123628339396)"><circle r="0.0"></circle></g><g class="toyplot-Datum" style="fill:rgb(98.8%,55.3%,38.4%);fill-opacity:1.0;opacity:1.0;stroke:rgb(98.8%,55.3%,38.4%);stroke-opacity:1.0" transform="translate(736.3970165026536, 102.28202610913836)"><circle r="0.0"></circle></g><g class="toyplot-Datum" style="fill:rgb(98.8%,55.3%,38.4%);fill-opacity:1.0;opacity:1.0;stroke:rgb(98.8%,55.3%,38.4%);stroke-opacity:1.0" transform="translate(704.6827760802676, 101.58123628339396)"><circle r="0.0"></circle></g><g class="toyplot-Datum" style="fill:rgb(98.8%,55.3%,38.4%);fill-opacity:1.0;opacity:1.0;stroke:rgb(98.8%,55.3%,38.4%);stroke-opacity:1.0" transform="translate(704.6827760802676, 102.39181226794528)"><circle r="0.0"></circle></g><g class="toyplot-Datum" style="fill:rgb(98.8%,55.3%,38.4%);fill-opacity:1.0;opacity:1.0;stroke:rgb(98.8%,55.3%,38.4%);stroke-opacity:1.0" transform="translate(621.4328949715041, 93.81622389838063)"><circle r="0.0"></circle></g><g class="toyplot-Datum" style="fill:rgb(98.8%,55.3%,38.4%);fill-opacity:1.0;opacity:1.0;stroke:rgb(98.8%,55.3%,38.4%);stroke-opacity:1.0" transform="translate(633.3257351298988, 93.81622389838063)"><circle r="0.0"></circle></g><g class="toyplot-Datum" style="fill:rgb(98.8%,55.3%,38.4%);fill-opacity:1.0;opacity:1.0;stroke:rgb(98.8%,55.3%,38.4%);stroke-opacity:1.0" transform="translate(633.3257351298988, 96.92423104389314)"><circle r="0.0"></circle></g><g class="toyplot-Datum" style="fill:rgb(98.8%,55.3%,38.4%);fill-opacity:1.0;opacity:1.0;stroke:rgb(98.8%,55.3%,38.4%);stroke-opacity:1.0" transform="translate(609.5400548131091, 93.81622389838063)"><circle r="0.0"></circle></g><g class="toyplot-Datum" style="fill:rgb(98.8%,55.3%,38.4%);fill-opacity:1.0;opacity:1.0;stroke:rgb(98.8%,55.3%,38.4%);stroke-opacity:1.0" transform="translate(609.5400548131091, 94.524970307531)"><circle r="0.0"></circle></g><g class="toyplot-Datum" style="fill:rgb(98.8%,55.3%,38.4%);fill-opacity:1.0;opacity:1.0;stroke:rgb(98.8%,55.3%,38.4%);stroke-opacity:1.0" transform="translate(534.2187338099421, 93.65496946143261)"><circle r="0.0"></circle></g><g class="toyplot-Datum" style="fill:rgb(98.8%,55.3%,38.4%);fill-opacity:1.0;opacity:1.0;stroke:rgb(98.8%,55.3%,38.4%);stroke-opacity:1.0" transform="translate(554.0401340739335, 93.65496946143261)"><circle r="0.0"></circle></g><g class="toyplot-Datum" style="fill:rgb(98.8%,55.3%,38.4%);fill-opacity:1.0;opacity:1.0;stroke:rgb(98.8%,55.3%,38.4%);stroke-opacity:1.0" transform="translate(554.0401340739335, 97.07721225530672)"><circle r="0.0"></circle></g><g class="toyplot-Datum" style="fill:rgb(98.8%,55.3%,38.4%);fill-opacity:1.0;opacity:1.0;stroke:rgb(98.8%,55.3%,38.4%);stroke-opacity:1.0" transform="translate(514.3973335459508, 93.65496946143261)"><circle r="0.0"></circle></g><g class="toyplot-Datum" style="fill:rgb(98.8%,55.3%,38.4%);fill-opacity:1.0;opacity:1.0;stroke:rgb(98.8%,55.3%,38.4%);stroke-opacity:1.0" transform="translate(514.3973335459508, 94.29060700280891)"><circle r="0.0"></circle></g><g class="toyplot-Datum" style="fill:rgb(98.8%,55.3%,38.4%);fill-opacity:1.0;opacity:1.0;stroke:rgb(98.8%,55.3%,38.4%);stroke-opacity:1.0" transform="translate(736.3970165026536, 102.28202610913836)"><circle r="0.0"></circle></g><g class="toyplot-Datum" style="fill:rgb(98.8%,55.3%,38.4%);fill-opacity:1.0;opacity:1.0;stroke:rgb(98.8%,55.3%,38.4%);stroke-opacity:1.0" transform="translate(744.3255766082501, 102.28202610913836)"><circle r="0.0"></circle></g><g class="toyplot-Datum" style="fill:rgb(98.8%,55.3%,38.4%);fill-opacity:1.0;opacity:1.0;stroke:rgb(98.8%,55.3%,38.4%);stroke-opacity:1.0" transform="translate(744.3255766082501, 105.30656638956813)"><circle r="0.0"></circle></g><g class="toyplot-Datum" style="fill:rgb(98.8%,55.3%,38.4%);fill-opacity:1.0;opacity:1.0;stroke:rgb(98.8%,55.3%,38.4%);stroke-opacity:1.0" transform="translate(728.4684563970571, 102.28202610913836)"><circle r="0.0"></circle></g><g class="toyplot-Datum" style="fill:rgb(98.8%,55.3%,38.4%);fill-opacity:1.0;opacity:1.0;stroke:rgb(98.8%,55.3%,38.4%);stroke-opacity:1.0" transform="translate(728.4684563970571, 104.74906852610397)"><circle r="0.0"></circle></g><g class="toyplot-Datum" style="fill:rgb(98.8%,55.3%,38.4%);fill-opacity:1.0;opacity:1.0;stroke:rgb(98.8%,55.3%,38.4%);stroke-opacity:1.0" transform="translate(704.6827760802676, 102.39181226794528)"><circle r="0.0"></circle></g><g class="toyplot-Datum" style="fill:rgb(98.8%,55.3%,38.4%);fill-opacity:1.0;opacity:1.0;stroke:rgb(98.8%,55.3%,38.4%);stroke-opacity:1.0" transform="translate(712.6113361858639, 102.39181226794528)"><circle r="0.0"></circle></g><g class="toyplot-Datum" style="fill:rgb(98.8%,55.3%,38.4%);fill-opacity:1.0;opacity:1.0;stroke:rgb(98.8%,55.3%,38.4%);stroke-opacity:1.0" transform="translate(712.6113361858639, 105.03293692777025)"><circle r="0.0"></circle></g><g class="toyplot-Datum" style="fill:rgb(98.8%,55.3%,38.4%);fill-opacity:1.0;opacity:1.0;stroke:rgb(98.8%,55.3%,38.4%);stroke-opacity:1.0" transform="translate(696.7542159746711, 102.39181226794528)"><circle r="0.0"></circle></g><g class="toyplot-Datum" style="fill:rgb(98.8%,55.3%,38.4%);fill-opacity:1.0;opacity:1.0;stroke:rgb(98.8%,55.3%,38.4%);stroke-opacity:1.0" transform="translate(696.7542159746711, 105.20698877298533)"><circle r="0.0"></circle></g><g class="toyplot-Datum" style="fill:rgb(98.8%,55.3%,38.4%);fill-opacity:1.0;opacity:1.0;stroke:rgb(98.8%,55.3%,38.4%);stroke-opacity:1.0" transform="translate(609.5400548131091, 94.524970307531)"><circle r="0.0"></circle></g><g class="toyplot-Datum" style="fill:rgb(98.8%,55.3%,38.4%);fill-opacity:1.0;opacity:1.0;stroke:rgb(98.8%,55.3%,38.4%);stroke-opacity:1.0" transform="translate(617.4686149187057, 94.524970307531)"><circle r="0.0"></circle></g><g class="toyplot-Datum" style="fill:rgb(98.8%,55.3%,38.4%);fill-opacity:1.0;opacity:1.0;stroke:rgb(98.8%,55.3%,38.4%);stroke-opacity:1.0" transform="translate(617.4686149187057, 98.24295684946009)"><circle r="0.0"></circle></g><g class="toyplot-Datum" style="fill:rgb(98.8%,55.3%,38.4%);fill-opacity:1.0;opacity:1.0;stroke:rgb(98.8%,55.3%,38.4%);stroke-opacity:1.0" transform="translate(601.6114947075126, 94.524970307531)"><circle r="0.0"></circle></g><g class="toyplot-Datum" style="fill:rgb(98.8%,55.3%,38.4%);fill-opacity:1.0;opacity:1.0;stroke:rgb(98.8%,55.3%,38.4%);stroke-opacity:1.0" transform="translate(601.6114947075126, 98.15432238483956)"><circle r="0.0"></circle></g><g class="toyplot-Datum" style="fill:rgb(98.8%,55.3%,38.4%);fill-opacity:1.0;opacity:1.0;stroke:rgb(98.8%,55.3%,38.4%);stroke-opacity:1.0" transform="translate(514.3973335459508, 94.29060700280891)"><circle r="0.0"></circle></g><g class="toyplot-Datum" style="fill:rgb(98.8%,55.3%,38.4%);fill-opacity:1.0;opacity:1.0;stroke:rgb(98.8%,55.3%,38.4%);stroke-opacity:1.0" transform="translate(530.2544537571439, 94.29060700280891)"><circle r="0.0"></circle></g><g class="toyplot-Datum" style="fill:rgb(98.8%,55.3%,38.4%);fill-opacity:1.0;opacity:1.0;stroke:rgb(98.8%,55.3%,38.4%);stroke-opacity:1.0" transform="translate(530.2544537571439, 95.0702128540522)"><circle r="0.0"></circle></g><g class="toyplot-Datum" style="fill:rgb(98.8%,55.3%,38.4%);fill-opacity:1.0;opacity:1.0;stroke:rgb(98.8%,55.3%,38.4%);stroke-opacity:1.0" transform="translate(498.54021333475777, 94.29060700280891)"><circle r="0.0"></circle></g><g class="toyplot-Datum" style="fill:rgb(98.8%,55.3%,38.4%);fill-opacity:1.0;opacity:1.0;stroke:rgb(98.8%,55.3%,38.4%);stroke-opacity:1.0" transform="translate(498.54021333475777, 95.05149297141298)"><circle r="0.0"></circle></g><g class="toyplot-Datum" style="fill:rgb(98.8%,55.3%,38.4%);fill-opacity:1.0;opacity:1.0;stroke:rgb(98.8%,55.3%,38.4%);stroke-opacity:1.0" transform="translate(530.2544537571439, 95.0702128540522)"><circle r="0.0"></circle></g><g class="toyplot-Datum" style="fill:rgb(98.8%,55.3%,38.4%);fill-opacity:1.0;opacity:1.0;stroke:rgb(98.8%,55.3%,38.4%);stroke-opacity:1.0" transform="translate(538.1830138627405, 95.0702128540522)"><circle r="0.0"></circle></g><g class="toyplot-Datum" style="fill:rgb(98.8%,55.3%,38.4%);fill-opacity:1.0;opacity:1.0;stroke:rgb(98.8%,55.3%,38.4%);stroke-opacity:1.0" transform="translate(538.1830138627405, 97.94230894811828)"><circle r="0.0"></circle></g><g class="toyplot-Datum" style="fill:rgb(98.8%,55.3%,38.4%);fill-opacity:1.0;opacity:1.0;stroke:rgb(98.8%,55.3%,38.4%);stroke-opacity:1.0" transform="translate(522.3258936515474, 95.0702128540522)"><circle r="0.0"></circle></g><g class="toyplot-Datum" style="fill:rgb(98.8%,55.3%,38.4%);fill-opacity:1.0;opacity:1.0;stroke:rgb(98.8%,55.3%,38.4%);stroke-opacity:1.0" transform="translate(522.3258936515474, 97.44957326591991)"><circle r="0.0"></circle></g><g class="toyplot-Datum" style="fill:rgb(98.8%,55.3%,38.4%);fill-opacity:1.0;opacity:1.0;stroke:rgb(98.8%,55.3%,38.4%);stroke-opacity:1.0" transform="translate(498.54021333475777, 95.05149297141298)"><circle r="0.0"></circle></g><g class="toyplot-Datum" style="fill:rgb(98.8%,55.3%,38.4%);fill-opacity:1.0;opacity:1.0;stroke:rgb(98.8%,55.3%,38.4%);stroke-opacity:1.0" transform="translate(506.46877344035437, 95.05149297141298)"><circle r="0.0"></circle></g><g class="toyplot-Datum" style="fill:rgb(98.8%,55.3%,38.4%);fill-opacity:1.0;opacity:1.0;stroke:rgb(98.8%,55.3%,38.4%);stroke-opacity:1.0" transform="translate(506.46877344035437, 98.0905481270149)"><circle r="0.0"></circle></g><g class="toyplot-Datum" style="fill:rgb(98.8%,55.3%,38.4%);fill-opacity:1.0;opacity:1.0;stroke:rgb(98.8%,55.3%,38.4%);stroke-opacity:1.0" transform="translate(490.6116532291613, 95.05149297141298)"><circle r="0.0"></circle></g><g class="toyplot-Datum" style="fill:rgb(98.8%,55.3%,38.4%);fill-opacity:1.0;opacity:1.0;stroke:rgb(98.8%,55.3%,38.4%);stroke-opacity:1.0" transform="translate(490.6116532291613, 97.79672956310142)"><circle r="0.0"></circle></g></g></g><g class="toyplot-mark-Graph" id="t1f0b2bfd901e49938df33f3fa2202be0"><g class="toyplot-Edges"><path d="M 490.6116532291613 117.66142275719399 L 871.1825382977946 117.66142275719399" style="fill:none;stroke:rgb(70.2%,70.2%,70.2%);stroke-dasharray:5, 5;stroke-opacity:1.0;stroke-width:1.0"></path><g class="toyplot-HeadMarkers"></g><g class="toyplot-MiddleMarkers"></g><g class="toyplot-TailMarkers"></g></g><g class="toyplot-Vertices"><g class="toyplot-Datum" style="fill:rgb(55.3%,62.7%,79.6%);fill-opacity:1.0;opacity:1.0;stroke:rgb(55.3%,62.7%,79.6%);stroke-opacity:1.0" transform="translate(490.6116532291613, 117.66142275719399)"><circle r="0.0"></circle></g><g class="toyplot-Datum" style="fill:rgb(55.3%,62.7%,79.6%);fill-opacity:1.0;opacity:1.0;stroke:rgb(55.3%,62.7%,79.6%);stroke-opacity:1.0" transform="translate(871.1825382977946, 117.66142275719399)"><circle r="0.0"></circle></g></g></g><g class="toyplot-mark-Graph" id="t42b717f284784f048f0d743ecf1c1152"><g class="toyplot-Edges"><path d="M 490.6116532291613 130.01627912481985 L 871.1825382977946 130.01627912481985" style="fill:none;stroke:rgb(70.2%,70.2%,70.2%);stroke-dasharray:5, 5;stroke-opacity:1.0;stroke-width:1.0"></path><g class="toyplot-HeadMarkers"></g><g class="toyplot-MiddleMarkers"></g><g class="toyplot-TailMarkers"></g></g><g class="toyplot-Vertices"><g class="toyplot-Datum" style="fill:rgb(90.6%,54.1%,76.5%);fill-opacity:1.0;opacity:1.0;stroke:rgb(90.6%,54.1%,76.5%);stroke-opacity:1.0" transform="translate(490.6116532291613, 130.01627912481985)"><circle r="0.0"></circle></g><g class="toyplot-Datum" style="fill:rgb(90.6%,54.1%,76.5%);fill-opacity:1.0;opacity:1.0;stroke:rgb(90.6%,54.1%,76.5%);stroke-opacity:1.0" transform="translate(871.1825382977946, 130.01627912481985)"><circle r="0.0"></circle></g></g></g><g class="toyplot-mark-Graph" id="ta3baad13bcba48fbad2573436d1f875f"><g class="toyplot-Edges"><path d="M 490.6116532291613 142.37113549244566 L 871.1825382977946 142.37113549244566" style="fill:none;stroke:rgb(70.2%,70.2%,70.2%);stroke-dasharray:5, 5;stroke-opacity:1.0;stroke-width:1.0"></path><g class="toyplot-HeadMarkers"></g><g class="toyplot-MiddleMarkers"></g><g class="toyplot-TailMarkers"></g></g><g class="toyplot-Vertices"><g class="toyplot-Datum" style="fill:rgb(65.1%,84.7%,32.9%);fill-opacity:1.0;opacity:1.0;stroke:rgb(65.1%,84.7%,32.9%);stroke-opacity:1.0" transform="translate(490.6116532291613, 142.37113549244566)"><circle r="0.0"></circle></g><g class="toyplot-Datum" style="fill:rgb(65.1%,84.7%,32.9%);fill-opacity:1.0;opacity:1.0;stroke:rgb(65.1%,84.7%,32.9%);stroke-opacity:1.0" transform="translate(871.1825382977946, 142.37113549244566)"><circle r="0.0"></circle></g></g></g><g class="toyplot-mark-Graph" id="tbc797592a99d4a6686647fbef67dfe0e"><g class="toyplot-Edges"><path d="M 490.6116532291613 154.72599186007153 L 871.1825382977946 154.72599186007153" style="fill:none;stroke:rgb(70.2%,70.2%,70.2%);stroke-dasharray:5, 5;stroke-opacity:1.0;stroke-width:1.0"></path><g class="toyplot-HeadMarkers"></g><g class="toyplot-MiddleMarkers"></g><g class="toyplot-TailMarkers"></g></g><g class="toyplot-Vertices"><g class="toyplot-Datum" style="fill:rgb(100%,85.1%,18.4%);fill-opacity:1.0;opacity:1.0;stroke:rgb(100%,85.1%,18.4%);stroke-opacity:1.0" transform="translate(490.6116532291613, 154.72599186007153)"><circle r="0.0"></circle></g><g class="toyplot-Datum" style="fill:rgb(100%,85.1%,18.4%);fill-opacity:1.0;opacity:1.0;stroke:rgb(100%,85.1%,18.4%);stroke-opacity:1.0" transform="translate(871.1825382977946, 154.72599186007153)"><circle r="0.0"></circle></g></g></g><g class="toyplot-mark-Graph" id="tb4257a6d3f1a480a8528c8ba43612f95"><g class="toyplot-Edges"><path d="M 490.6116532291613 167.08084822769737 L 871.1825382977946 167.08084822769737" style="fill:none;stroke:rgb(70.2%,70.2%,70.2%);stroke-dasharray:5, 5;stroke-opacity:1.0;stroke-width:1.0"></path><g class="toyplot-HeadMarkers"></g><g class="toyplot-MiddleMarkers"></g><g class="toyplot-TailMarkers"></g></g><g class="toyplot-Vertices"><g class="toyplot-Datum" style="fill:rgb(89.8%,76.9%,58%);fill-opacity:1.0;opacity:1.0;stroke:rgb(89.8%,76.9%,58%);stroke-opacity:1.0" transform="translate(490.6116532291613, 167.08084822769737)"><circle r="0.0"></circle></g><g class="toyplot-Datum" style="fill:rgb(89.8%,76.9%,58%);fill-opacity:1.0;opacity:1.0;stroke:rgb(89.8%,76.9%,58%);stroke-opacity:1.0" transform="translate(871.1825382977946, 167.08084822769737)"><circle r="0.0"></circle></g></g></g><g class="toyplot-mark-Graph" id="tfb47d78bb9b34f768af2ae3491e289dc"><g class="toyplot-Edges"><path d="M 490.6116532291613 179.43570459532324 L 871.1825382977946 179.43570459532324" style="fill:none;stroke:rgb(70.2%,70.2%,70.2%);stroke-dasharray:5, 5;stroke-opacity:1.0;stroke-width:1.0"></path><g class="toyplot-HeadMarkers"></g><g class="toyplot-MiddleMarkers"></g><g class="toyplot-TailMarkers"></g></g><g class="toyplot-Vertices"><g class="toyplot-Datum" style="fill:rgb(70.2%,70.2%,70.2%);fill-opacity:1.0;opacity:1.0;stroke:rgb(70.2%,70.2%,70.2%);stroke-opacity:1.0" transform="translate(490.6116532291613, 179.43570459532324)"><circle r="0.0"></circle></g><g class="toyplot-Datum" style="fill:rgb(70.2%,70.2%,70.2%);fill-opacity:1.0;opacity:1.0;stroke:rgb(70.2%,70.2%,70.2%);stroke-opacity:1.0" transform="translate(871.1825382977946, 179.43570459532324)"><circle r="0.0"></circle></g></g></g><g class="toyplot-mark-Graph" id="t59de54dde2474026a26ece5d88202079"><g class="toyplot-Edges"><path d="M 490.6116532291613 191.79056096294912 L 871.1825382977946 191.79056096294912" style="fill:none;stroke:rgb(70.2%,70.2%,70.2%);stroke-dasharray:5, 5;stroke-opacity:1.0;stroke-width:1.0"></path><g class="toyplot-HeadMarkers"></g><g class="toyplot-MiddleMarkers"></g><g class="toyplot-TailMarkers"></g></g><g class="toyplot-Vertices"><g class="toyplot-Datum" style="fill:rgb(40%,76.1%,64.7%);fill-opacity:1.0;opacity:1.0;stroke:rgb(40%,76.1%,64.7%);stroke-opacity:1.0" transform="translate(490.6116532291613, 191.79056096294912)"><circle r="0.0"></circle></g><g class="toyplot-Datum" style="fill:rgb(40%,76.1%,64.7%);fill-opacity:1.0;opacity:1.0;stroke:rgb(40%,76.1%,64.7%);stroke-opacity:1.0" transform="translate(871.1825382977946, 191.79056096294912)"><circle r="0.0"></circle></g></g></g><g class="toyplot-mark-Graph" id="t0d906dde389540fbba01bbf1a10edd89"><g class="toyplot-Edges"><path d="M 490.6116532291613 204.145417330575 L 871.1825382977946 204.145417330575" style="fill:none;stroke:rgb(70.2%,70.2%,70.2%);stroke-dasharray:5, 5;stroke-opacity:1.0;stroke-width:1.0"></path><g class="toyplot-HeadMarkers"></g><g class="toyplot-MiddleMarkers"></g><g class="toyplot-TailMarkers"></g></g><g class="toyplot-Vertices"><g class="toyplot-Datum" style="fill:rgb(98.8%,55.3%,38.4%);fill-opacity:1.0;opacity:1.0;stroke:rgb(98.8%,55.3%,38.4%);stroke-opacity:1.0" transform="translate(490.6116532291613, 204.145417330575)"><circle r="0.0"></circle></g><g class="toyplot-Datum" style="fill:rgb(98.8%,55.3%,38.4%);fill-opacity:1.0;opacity:1.0;stroke:rgb(98.8%,55.3%,38.4%);stroke-opacity:1.0" transform="translate(871.1825382977946, 204.145417330575)"><circle r="0.0"></circle></g></g></g><g class="toyplot-mark-Graph" id="te427233e41f14c96a176934e75435824"><g class="toyplot-Edges"><path d="M 490.6116532291613 216.50027369820083 L 871.1825382977946 216.50027369820083" style="fill:none;stroke:rgb(70.2%,70.2%,70.2%);stroke-dasharray:5, 5;stroke-opacity:1.0;stroke-width:1.0"></path><g class="toyplot-HeadMarkers"></g><g class="toyplot-MiddleMarkers"></g><g class="toyplot-TailMarkers"></g></g><g class="toyplot-Vertices"><g class="toyplot-Datum" style="fill:rgb(55.3%,62.7%,79.6%);fill-opacity:1.0;opacity:1.0;stroke:rgb(55.3%,62.7%,79.6%);stroke-opacity:1.0" transform="translate(490.6116532291613, 216.50027369820083)"><circle r="0.0"></circle></g><g class="toyplot-Datum" style="fill:rgb(55.3%,62.7%,79.6%);fill-opacity:1.0;opacity:1.0;stroke:rgb(55.3%,62.7%,79.6%);stroke-opacity:1.0" transform="translate(871.1825382977946, 216.50027369820083)"><circle r="0.0"></circle></g></g></g><g class="toyplot-mark-Graph" id="t2b63a80bf9674227bff050c8ca784851"><g class="toyplot-Edges"><path d="M 490.6116532291613 228.8551300658267 L 871.1825382977946 228.8551300658267" style="fill:none;stroke:rgb(70.2%,70.2%,70.2%);stroke-dasharray:5, 5;stroke-opacity:1.0;stroke-width:1.0"></path><g class="toyplot-HeadMarkers"></g><g class="toyplot-MiddleMarkers"></g><g class="toyplot-TailMarkers"></g></g><g class="toyplot-Vertices"><g class="toyplot-Datum" style="fill:rgb(90.6%,54.1%,76.5%);fill-opacity:1.0;opacity:1.0;stroke:rgb(90.6%,54.1%,76.5%);stroke-opacity:1.0" transform="translate(490.6116532291613, 228.8551300658267)"><circle r="0.0"></circle></g><g class="toyplot-Datum" style="fill:rgb(90.6%,54.1%,76.5%);fill-opacity:1.0;opacity:1.0;stroke:rgb(90.6%,54.1%,76.5%);stroke-opacity:1.0" transform="translate(871.1825382977946, 228.8551300658267)"><circle r="0.0"></circle></g></g></g><g class="toyplot-mark-Graph" id="tee9bbaa654834d979df0bb22ecf64258"><g class="toyplot-Edges"><path d="M 490.6116532291613 241.20998643345254 L 871.1825382977946 241.20998643345254" style="fill:none;stroke:rgb(70.2%,70.2%,70.2%);stroke-dasharray:5, 5;stroke-opacity:1.0;stroke-width:1.0"></path><g class="toyplot-HeadMarkers"></g><g class="toyplot-MiddleMarkers"></g><g class="toyplot-TailMarkers"></g></g><g class="toyplot-Vertices"><g class="toyplot-Datum" style="fill:rgb(65.1%,84.7%,32.9%);fill-opacity:1.0;opacity:1.0;stroke:rgb(65.1%,84.7%,32.9%);stroke-opacity:1.0" transform="translate(490.6116532291613, 241.20998643345254)"><circle r="0.0"></circle></g><g class="toyplot-Datum" style="fill:rgb(65.1%,84.7%,32.9%);fill-opacity:1.0;opacity:1.0;stroke:rgb(65.1%,84.7%,32.9%);stroke-opacity:1.0" transform="translate(871.1825382977946, 241.20998643345254)"><circle r="0.0"></circle></g></g></g><g class="toyplot-mark-Graph" id="t4919151466494979b0317699e5a4b78c"><g class="toyplot-Edges"><path d="M 490.6116532291613 253.56484280107844 L 871.1825382977946 253.56484280107844" style="fill:none;stroke:rgb(70.2%,70.2%,70.2%);stroke-dasharray:5, 5;stroke-opacity:1.0;stroke-width:1.0"></path><g class="toyplot-HeadMarkers"></g><g class="toyplot-MiddleMarkers"></g><g class="toyplot-TailMarkers"></g></g><g class="toyplot-Vertices"><g class="toyplot-Datum" style="fill:rgb(100%,85.1%,18.4%);fill-opacity:1.0;opacity:1.0;stroke:rgb(100%,85.1%,18.4%);stroke-opacity:1.0" transform="translate(490.6116532291613, 253.56484280107844)"><circle r="0.0"></circle></g><g class="toyplot-Datum" style="fill:rgb(100%,85.1%,18.4%);fill-opacity:1.0;opacity:1.0;stroke:rgb(100%,85.1%,18.4%);stroke-opacity:1.0" transform="translate(871.1825382977946, 253.56484280107844)"><circle r="0.0"></circle></g></g></g><g class="toyplot-mark-Graph" id="tb940a6da25e44ea3ac5e569592bfe6f8"><g class="toyplot-Edges"><path d="M 490.6116532291613 265.9196991687043 L 871.1825382977946 265.9196991687043" style="fill:none;stroke:rgb(70.2%,70.2%,70.2%);stroke-dasharray:5, 5;stroke-opacity:1.0;stroke-width:1.0"></path><g class="toyplot-HeadMarkers"></g><g class="toyplot-MiddleMarkers"></g><g class="toyplot-TailMarkers"></g></g><g class="toyplot-Vertices"><g class="toyplot-Datum" style="fill:rgb(89.8%,76.9%,58%);fill-opacity:1.0;opacity:1.0;stroke:rgb(89.8%,76.9%,58%);stroke-opacity:1.0" transform="translate(490.6116532291613, 265.9196991687043)"><circle r="0.0"></circle></g><g class="toyplot-Datum" style="fill:rgb(89.8%,76.9%,58%);fill-opacity:1.0;opacity:1.0;stroke:rgb(89.8%,76.9%,58%);stroke-opacity:1.0" transform="translate(871.1825382977946, 265.9196991687043)"><circle r="0.0"></circle></g></g></g><g class="toyplot-mark-Graph" id="tffa0218ffb644af0933ee4323ad2e839"><g class="toyplot-Edges"><path d="M 490.6116532291613 278.2745555363302 L 871.1825382977946 278.2745555363302" style="fill:none;stroke:rgb(70.2%,70.2%,70.2%);stroke-dasharray:5, 5;stroke-opacity:1.0;stroke-width:1.0"></path><g class="toyplot-HeadMarkers"></g><g class="toyplot-MiddleMarkers"></g><g class="toyplot-TailMarkers"></g></g><g class="toyplot-Vertices"><g class="toyplot-Datum" style="fill:rgb(70.2%,70.2%,70.2%);fill-opacity:1.0;opacity:1.0;stroke:rgb(70.2%,70.2%,70.2%);stroke-opacity:1.0" transform="translate(490.6116532291613, 278.2745555363302)"><circle r="0.0"></circle></g><g class="toyplot-Datum" style="fill:rgb(70.2%,70.2%,70.2%);fill-opacity:1.0;opacity:1.0;stroke:rgb(70.2%,70.2%,70.2%);stroke-opacity:1.0" transform="translate(871.1825382977946, 278.2745555363302)"><circle r="0.0"></circle></g></g></g><g class="toyplot-mark-Graph" id="t2f40dd05e1e848dd95a3af37289d401e"><g class="toyplot-Edges"><path d="M 490.6116532291613 290.629411903956 L 871.1825382977946 290.629411903956" style="fill:none;stroke:rgb(70.2%,70.2%,70.2%);stroke-dasharray:5, 5;stroke-opacity:1.0;stroke-width:1.0"></path><g class="toyplot-HeadMarkers"></g><g class="toyplot-MiddleMarkers"></g><g class="toyplot-TailMarkers"></g></g><g class="toyplot-Vertices"><g class="toyplot-Datum" style="fill:rgb(40%,76.1%,64.7%);fill-opacity:1.0;opacity:1.0;stroke:rgb(40%,76.1%,64.7%);stroke-opacity:1.0" transform="translate(490.6116532291613, 290.629411903956)"><circle r="0.0"></circle></g><g class="toyplot-Datum" style="fill:rgb(40%,76.1%,64.7%);fill-opacity:1.0;opacity:1.0;stroke:rgb(40%,76.1%,64.7%);stroke-opacity:1.0" transform="translate(871.1825382977946, 290.629411903956)"><circle r="0.0"></circle></g></g></g><g class="toyplot-mark-Graph" id="t6da1c35b6b164ea8ae7ec7203f32a033"><g class="toyplot-Edges"><path d="M 490.6116532291613 302.98426827158187 L 871.1825382977946 302.98426827158187" style="fill:none;stroke:rgb(70.2%,70.2%,70.2%);stroke-dasharray:5, 5;stroke-opacity:1.0;stroke-width:1.0"></path><g class="toyplot-HeadMarkers"></g><g class="toyplot-MiddleMarkers"></g><g class="toyplot-TailMarkers"></g></g><g class="toyplot-Vertices"><g class="toyplot-Datum" style="fill:rgb(98.8%,55.3%,38.4%);fill-opacity:1.0;opacity:1.0;stroke:rgb(98.8%,55.3%,38.4%);stroke-opacity:1.0" transform="translate(490.6116532291613, 302.98426827158187)"><circle r="0.0"></circle></g><g class="toyplot-Datum" style="fill:rgb(98.8%,55.3%,38.4%);fill-opacity:1.0;opacity:1.0;stroke:rgb(98.8%,55.3%,38.4%);stroke-opacity:1.0" transform="translate(871.1825382977946, 302.98426827158187)"><circle r="0.0"></circle></g></g></g><g class="toyplot-mark-Graph" id="t895adf4f55c847dbab4b330833bf8beb"><g class="toyplot-Edges"><path d="M 490.6116532291613 315.33912463920774 L 871.1825382977946 315.33912463920774" style="fill:none;stroke:rgb(70.2%,70.2%,70.2%);stroke-dasharray:5, 5;stroke-opacity:1.0;stroke-width:1.0"></path><g class="toyplot-HeadMarkers"></g><g class="toyplot-MiddleMarkers"></g><g class="toyplot-TailMarkers"></g></g><g class="toyplot-Vertices"><g class="toyplot-Datum" style="fill:rgb(55.3%,62.7%,79.6%);fill-opacity:1.0;opacity:1.0;stroke:rgb(55.3%,62.7%,79.6%);stroke-opacity:1.0" transform="translate(490.6116532291613, 315.33912463920774)"><circle r="0.0"></circle></g><g class="toyplot-Datum" style="fill:rgb(55.3%,62.7%,79.6%);fill-opacity:1.0;opacity:1.0;stroke:rgb(55.3%,62.7%,79.6%);stroke-opacity:1.0" transform="translate(871.1825382977946, 315.33912463920774)"><circle r="0.0"></circle></g></g></g><g class="toyplot-mark-Graph" id="tc905518fd20e4982a1457ee75f9dcb16"><g class="toyplot-Edges"><path d="M 490.6116532291613 327.6939810068336 L 871.1825382977946 327.6939810068336" style="fill:none;stroke:rgb(70.2%,70.2%,70.2%);stroke-dasharray:5, 5;stroke-opacity:1.0;stroke-width:1.0"></path><g class="toyplot-HeadMarkers"></g><g class="toyplot-MiddleMarkers"></g><g class="toyplot-TailMarkers"></g></g><g class="toyplot-Vertices"><g class="toyplot-Datum" style="fill:rgb(90.6%,54.1%,76.5%);fill-opacity:1.0;opacity:1.0;stroke:rgb(90.6%,54.1%,76.5%);stroke-opacity:1.0" transform="translate(490.6116532291613, 327.6939810068336)"><circle r="0.0"></circle></g><g class="toyplot-Datum" style="fill:rgb(90.6%,54.1%,76.5%);fill-opacity:1.0;opacity:1.0;stroke:rgb(90.6%,54.1%,76.5%);stroke-opacity:1.0" transform="translate(871.1825382977946, 327.6939810068336)"><circle r="0.0"></circle></g></g></g><g class="toyplot-mark-Graph" id="t2f7a4f04ec9b483383416c8340a29fd6"><g class="toyplot-Edges"><path d="M 490.6116532291613 340.0488373744595 L 871.1825382977946 340.0488373744595" style="fill:none;stroke:rgb(70.2%,70.2%,70.2%);stroke-dasharray:5, 5;stroke-opacity:1.0;stroke-width:1.0"></path><g class="toyplot-HeadMarkers"></g><g class="toyplot-MiddleMarkers"></g><g class="toyplot-TailMarkers"></g></g><g class="toyplot-Vertices"><g class="toyplot-Datum" style="fill:rgb(65.1%,84.7%,32.9%);fill-opacity:1.0;opacity:1.0;stroke:rgb(65.1%,84.7%,32.9%);stroke-opacity:1.0" transform="translate(490.6116532291613, 340.0488373744595)"><circle r="0.0"></circle></g><g class="toyplot-Datum" style="fill:rgb(65.1%,84.7%,32.9%);fill-opacity:1.0;opacity:1.0;stroke:rgb(65.1%,84.7%,32.9%);stroke-opacity:1.0" transform="translate(871.1825382977946, 340.0488373744595)"><circle r="0.0"></circle></g></g></g><g class="toyplot-mark-Graph" id="tf04bc19dcbb94c39852becefd9af668b"><g class="toyplot-Edges"><path d="M 490.6116532291613 352.40369374208535 L 871.1825382977946 352.40369374208535" style="fill:none;stroke:rgb(70.2%,70.2%,70.2%);stroke-dasharray:5, 5;stroke-opacity:1.0;stroke-width:1.0"></path><g class="toyplot-HeadMarkers"></g><g class="toyplot-MiddleMarkers"></g><g class="toyplot-TailMarkers"></g></g><g class="toyplot-Vertices"><g class="toyplot-Datum" style="fill:rgb(100%,85.1%,18.4%);fill-opacity:1.0;opacity:1.0;stroke:rgb(100%,85.1%,18.4%);stroke-opacity:1.0" transform="translate(490.6116532291613, 352.40369374208535)"><circle r="0.0"></circle></g><g class="toyplot-Datum" style="fill:rgb(100%,85.1%,18.4%);fill-opacity:1.0;opacity:1.0;stroke:rgb(100%,85.1%,18.4%);stroke-opacity:1.0" transform="translate(871.1825382977946, 352.40369374208535)"><circle r="0.0"></circle></g></g></g><g class="toyplot-mark-Graph" id="tbafe0ed8310144ba814ecd09eda4ae48"><g class="toyplot-Edges"><path d="M 490.6116532291613 364.7585501097111 L 871.1825382977946 364.7585501097111" style="fill:none;stroke:rgb(70.2%,70.2%,70.2%);stroke-dasharray:5, 5;stroke-opacity:1.0;stroke-width:1.0"></path><g class="toyplot-HeadMarkers"></g><g class="toyplot-MiddleMarkers"></g><g class="toyplot-TailMarkers"></g></g><g class="toyplot-Vertices"><g class="toyplot-Datum" style="fill:rgb(89.8%,76.9%,58%);fill-opacity:1.0;opacity:1.0;stroke:rgb(89.8%,76.9%,58%);stroke-opacity:1.0" transform="translate(490.6116532291613, 364.7585501097111)"><circle r="0.0"></circle></g><g class="toyplot-Datum" style="fill:rgb(89.8%,76.9%,58%);fill-opacity:1.0;opacity:1.0;stroke:rgb(89.8%,76.9%,58%);stroke-opacity:1.0" transform="translate(871.1825382977946, 364.7585501097111)"><circle r="0.0"></circle></g></g></g><g class="toyplot-mark-Graph" id="t5f0c1095299a4f85b1e39ea6b1dd17db"><g class="toyplot-Edges"><path d="M 490.6116532291613 377.11340647733704 L 871.1825382977946 377.11340647733704" style="fill:none;stroke:rgb(70.2%,70.2%,70.2%);stroke-dasharray:5, 5;stroke-opacity:1.0;stroke-width:1.0"></path><g class="toyplot-HeadMarkers"></g><g class="toyplot-MiddleMarkers"></g><g class="toyplot-TailMarkers"></g></g><g class="toyplot-Vertices"><g class="toyplot-Datum" style="fill:rgb(70.2%,70.2%,70.2%);fill-opacity:1.0;opacity:1.0;stroke:rgb(70.2%,70.2%,70.2%);stroke-opacity:1.0" transform="translate(490.6116532291613, 377.11340647733704)"><circle r="0.0"></circle></g><g class="toyplot-Datum" style="fill:rgb(70.2%,70.2%,70.2%);fill-opacity:1.0;opacity:1.0;stroke:rgb(70.2%,70.2%,70.2%);stroke-opacity:1.0" transform="translate(871.1825382977946, 377.11340647733704)"><circle r="0.0"></circle></g></g></g><g class="toyplot-mark-Graph" id="tb79d2da980184dd3971dbb12879e01a8"><g class="toyplot-Edges"><path d="M 490.6116532291613 389.4682628449629 L 871.1825382977946 389.4682628449629" style="fill:none;stroke:rgb(70.2%,70.2%,70.2%);stroke-dasharray:5, 5;stroke-opacity:1.0;stroke-width:1.0"></path><g class="toyplot-HeadMarkers"></g><g class="toyplot-MiddleMarkers"></g><g class="toyplot-TailMarkers"></g></g><g class="toyplot-Vertices"><g class="toyplot-Datum" style="fill:rgb(40%,76.1%,64.7%);fill-opacity:1.0;opacity:1.0;stroke:rgb(40%,76.1%,64.7%);stroke-opacity:1.0" transform="translate(490.6116532291613, 389.4682628449629)"><circle r="0.0"></circle></g><g class="toyplot-Datum" style="fill:rgb(40%,76.1%,64.7%);fill-opacity:1.0;opacity:1.0;stroke:rgb(40%,76.1%,64.7%);stroke-opacity:1.0" transform="translate(871.1825382977946, 389.4682628449629)"><circle r="0.0"></circle></g></g></g><g class="toyplot-mark-Graph" id="tce0b17c33f96456ba799aedf287595e9"><g class="toyplot-Edges"><path d="M 490.6116532291613 401.8231192125888 L 871.1825382977946 401.8231192125888" style="fill:none;stroke:rgb(70.2%,70.2%,70.2%);stroke-dasharray:5, 5;stroke-opacity:1.0;stroke-width:1.0"></path><g class="toyplot-HeadMarkers"></g><g class="toyplot-MiddleMarkers"></g><g class="toyplot-TailMarkers"></g></g><g class="toyplot-Vertices"><g class="toyplot-Datum" style="fill:rgb(98.8%,55.3%,38.4%);fill-opacity:1.0;opacity:1.0;stroke:rgb(98.8%,55.3%,38.4%);stroke-opacity:1.0" transform="translate(490.6116532291613, 401.8231192125888)"><circle r="0.0"></circle></g><g class="toyplot-Datum" style="fill:rgb(98.8%,55.3%,38.4%);fill-opacity:1.0;opacity:1.0;stroke:rgb(98.8%,55.3%,38.4%);stroke-opacity:1.0" transform="translate(871.1825382977946, 401.8231192125888)"><circle r="0.0"></circle></g></g></g><g class="toyplot-mark-Graph" id="t0cb525a8552a479cbdf29073671647c4"><g class="toyplot-Edges"><path d="M 490.6116532291613 414.1779755802146 L 871.1825382977946 414.1779755802146" style="fill:none;stroke:rgb(70.2%,70.2%,70.2%);stroke-dasharray:5, 5;stroke-opacity:1.0;stroke-width:1.0"></path><g class="toyplot-HeadMarkers"></g><g class="toyplot-MiddleMarkers"></g><g class="toyplot-TailMarkers"></g></g><g class="toyplot-Vertices"><g class="toyplot-Datum" style="fill:rgb(55.3%,62.7%,79.6%);fill-opacity:1.0;opacity:1.0;stroke:rgb(55.3%,62.7%,79.6%);stroke-opacity:1.0" transform="translate(490.6116532291613, 414.1779755802146)"><circle r="0.0"></circle></g><g class="toyplot-Datum" style="fill:rgb(55.3%,62.7%,79.6%);fill-opacity:1.0;opacity:1.0;stroke:rgb(55.3%,62.7%,79.6%);stroke-opacity:1.0" transform="translate(871.1825382977946, 414.1779755802146)"><circle r="0.0"></circle></g></g></g><g class="toyplot-mark-Text" id="t69cf1a85232041718d902322038e79f6"><g class="toyplot-Series"><g class="toyplot-Datum" transform="translate(887.0396585089877,117.66142275719399)"><text style="fill:rgb(16.1%,15.3%,14.1%);fill-opacity:1.0;font-family:helvetica;font-size:12.0px;font-weight:normal;opacity:1.0;stroke:none;vertical-align:baseline;white-space:pre" x="0" y="3.066">0</text></g><g class="toyplot-Datum" transform="translate(887.0396585089877,130.01627912481985)"><text style="fill:rgb(16.1%,15.3%,14.1%);fill-opacity:1.0;font-family:helvetica;font-size:12.0px;font-weight:normal;opacity:1.0;stroke:none;vertical-align:baseline;white-space:pre" x="0" y="3.066">1</text></g><g class="toyplot-Datum" transform="translate(887.0396585089877,142.37113549244566)"><text style="fill:rgb(16.1%,15.3%,14.1%);fill-opacity:1.0;font-family:helvetica;font-size:12.0px;font-weight:normal;opacity:1.0;stroke:none;vertical-align:baseline;white-space:pre" x="0" y="3.066">2</text></g><g class="toyplot-Datum" transform="translate(887.0396585089877,154.72599186007153)"><text style="fill:rgb(16.1%,15.3%,14.1%);fill-opacity:1.0;font-family:helvetica;font-size:12.0px;font-weight:normal;opacity:1.0;stroke:none;vertical-align:baseline;white-space:pre" x="0" y="3.066">3</text></g><g class="toyplot-Datum" transform="translate(887.0396585089877,167.08084822769737)"><text style="fill:rgb(16.1%,15.3%,14.1%);fill-opacity:1.0;font-family:helvetica;font-size:12.0px;font-weight:normal;opacity:1.0;stroke:none;vertical-align:baseline;white-space:pre" x="0" y="3.066">4</text></g><g class="toyplot-Datum" transform="translate(887.0396585089877,179.43570459532324)"><text style="fill:rgb(16.1%,15.3%,14.1%);fill-opacity:1.0;font-family:helvetica;font-size:12.0px;font-weight:normal;opacity:1.0;stroke:none;vertical-align:baseline;white-space:pre" x="0" y="3.066">5</text></g><g class="toyplot-Datum" transform="translate(887.0396585089877,191.79056096294912)"><text style="fill:rgb(16.1%,15.3%,14.1%);fill-opacity:1.0;font-family:helvetica;font-size:12.0px;font-weight:normal;opacity:1.0;stroke:none;vertical-align:baseline;white-space:pre" x="0" y="3.066">6</text></g><g class="toyplot-Datum" transform="translate(887.0396585089877,204.145417330575)"><text style="fill:rgb(16.1%,15.3%,14.1%);fill-opacity:1.0;font-family:helvetica;font-size:12.0px;font-weight:normal;opacity:1.0;stroke:none;vertical-align:baseline;white-space:pre" x="0" y="3.066">7</text></g><g class="toyplot-Datum" transform="translate(887.0396585089877,216.50027369820083)"><text style="fill:rgb(16.1%,15.3%,14.1%);fill-opacity:1.0;font-family:helvetica;font-size:12.0px;font-weight:normal;opacity:1.0;stroke:none;vertical-align:baseline;white-space:pre" x="0" y="3.066">8</text></g><g class="toyplot-Datum" transform="translate(887.0396585089877,228.8551300658267)"><text style="fill:rgb(16.1%,15.3%,14.1%);fill-opacity:1.0;font-family:helvetica;font-size:12.0px;font-weight:normal;opacity:1.0;stroke:none;vertical-align:baseline;white-space:pre" x="0" y="3.066">9</text></g><g class="toyplot-Datum" transform="translate(887.0396585089877,241.20998643345254)"><text style="fill:rgb(16.1%,15.3%,14.1%);fill-opacity:1.0;font-family:helvetica;font-size:12.0px;font-weight:normal;opacity:1.0;stroke:none;vertical-align:baseline;white-space:pre" x="0" y="3.066">10</text></g><g class="toyplot-Datum" transform="translate(887.0396585089877,253.56484280107844)"><text style="fill:rgb(16.1%,15.3%,14.1%);fill-opacity:1.0;font-family:helvetica;font-size:12.0px;font-weight:normal;opacity:1.0;stroke:none;vertical-align:baseline;white-space:pre" x="0" y="3.066">11</text></g><g class="toyplot-Datum" transform="translate(887.0396585089877,265.9196991687043)"><text style="fill:rgb(16.1%,15.3%,14.1%);fill-opacity:1.0;font-family:helvetica;font-size:12.0px;font-weight:normal;opacity:1.0;stroke:none;vertical-align:baseline;white-space:pre" x="0" y="3.066">12</text></g><g class="toyplot-Datum" transform="translate(887.0396585089877,278.2745555363302)"><text style="fill:rgb(16.1%,15.3%,14.1%);fill-opacity:1.0;font-family:helvetica;font-size:12.0px;font-weight:normal;opacity:1.0;stroke:none;vertical-align:baseline;white-space:pre" x="0" y="3.066">13</text></g><g class="toyplot-Datum" transform="translate(887.0396585089877,290.629411903956)"><text style="fill:rgb(16.1%,15.3%,14.1%);fill-opacity:1.0;font-family:helvetica;font-size:12.0px;font-weight:normal;opacity:1.0;stroke:none;vertical-align:baseline;white-space:pre" x="0" y="3.066">14</text></g><g class="toyplot-Datum" transform="translate(887.0396585089877,302.98426827158187)"><text style="fill:rgb(16.1%,15.3%,14.1%);fill-opacity:1.0;font-family:helvetica;font-size:12.0px;font-weight:normal;opacity:1.0;stroke:none;vertical-align:baseline;white-space:pre" x="0" y="3.066">15</text></g><g class="toyplot-Datum" transform="translate(887.0396585089877,315.33912463920774)"><text style="fill:rgb(16.1%,15.3%,14.1%);fill-opacity:1.0;font-family:helvetica;font-size:12.0px;font-weight:normal;opacity:1.0;stroke:none;vertical-align:baseline;white-space:pre" x="0" y="3.066">16</text></g><g class="toyplot-Datum" transform="translate(887.0396585089877,327.6939810068336)"><text style="fill:rgb(16.1%,15.3%,14.1%);fill-opacity:1.0;font-family:helvetica;font-size:12.0px;font-weight:normal;opacity:1.0;stroke:none;vertical-align:baseline;white-space:pre" x="0" y="3.066">17</text></g><g class="toyplot-Datum" transform="translate(887.0396585089877,340.0488373744595)"><text style="fill:rgb(16.1%,15.3%,14.1%);fill-opacity:1.0;font-family:helvetica;font-size:12.0px;font-weight:normal;opacity:1.0;stroke:none;vertical-align:baseline;white-space:pre" x="0" y="3.066">18</text></g><g class="toyplot-Datum" transform="translate(887.0396585089877,352.40369374208535)"><text style="fill:rgb(16.1%,15.3%,14.1%);fill-opacity:1.0;font-family:helvetica;font-size:12.0px;font-weight:normal;opacity:1.0;stroke:none;vertical-align:baseline;white-space:pre" x="0" y="3.066">19</text></g><g class="toyplot-Datum" transform="translate(887.0396585089877,364.7585501097111)"><text style="fill:rgb(16.1%,15.3%,14.1%);fill-opacity:1.0;font-family:helvetica;font-size:12.0px;font-weight:normal;opacity:1.0;stroke:none;vertical-align:baseline;white-space:pre" x="0" y="3.066">20</text></g><g class="toyplot-Datum" transform="translate(887.0396585089877,377.11340647733704)"><text style="fill:rgb(16.1%,15.3%,14.1%);fill-opacity:1.0;font-family:helvetica;font-size:12.0px;font-weight:normal;opacity:1.0;stroke:none;vertical-align:baseline;white-space:pre" x="0" y="3.066">21</text></g><g class="toyplot-Datum" transform="translate(887.0396585089877,389.4682628449629)"><text style="fill:rgb(16.1%,15.3%,14.1%);fill-opacity:1.0;font-family:helvetica;font-size:12.0px;font-weight:normal;opacity:1.0;stroke:none;vertical-align:baseline;white-space:pre" x="0" y="3.066">22</text></g><g class="toyplot-Datum" transform="translate(887.0396585089877,401.8231192125888)"><text style="fill:rgb(16.1%,15.3%,14.1%);fill-opacity:1.0;font-family:helvetica;font-size:12.0px;font-weight:normal;opacity:1.0;stroke:none;vertical-align:baseline;white-space:pre" x="0" y="3.066">23</text></g><g class="toyplot-Datum" transform="translate(887.0396585089877,414.1779755802146)"><text style="fill:rgb(16.1%,15.3%,14.1%);fill-opacity:1.0;font-family:helvetica;font-size:12.0px;font-weight:normal;opacity:1.0;stroke:none;vertical-align:baseline;white-space:pre" x="0" y="3.066">24</text></g></g></g><g class="toyplot-mark-Rect" id="tb0e897b1b1fd4486813cde4bfe0e51ed" style="stroke:none"><g class="toyplot-Series"><rect class="toyplot-Datum" height="6.17742818381295" style="fill:rgb(40%,76.1%,64.7%);fill-opacity:1.0;opacity:1.0;stroke:none" width="87.21416116156183" x="597.6472146547144" y="114.5727086652875"></rect></g></g><g class="toyplot-mark-Rect" id="t809d8700e160426aa43994670268f34c" style="stroke:none"><g class="toyplot-Series"><rect class="toyplot-Datum" height="6.17742818381295" style="fill:rgb(98.8%,55.3%,38.4%);fill-opacity:1.0;opacity:1.0;stroke:none" width="103.07128137275492" x="486.647373176363" y="114.5727086652875"></rect></g></g><g class="toyplot-mark-Rect" id="tba9dbace61db4f55b946e026d2a4fe8b" style="stroke:none"><g class="toyplot-Series"><rect class="toyplot-Datum" height="6.17742818381295" style="fill:rgb(16.1%,15.3%,14.1%);fill-opacity:1.0;opacity:1.0;stroke:none" width="118.92840158394802" x="692.7899359218727" y="114.5727086652875"></rect></g></g><g class="toyplot-mark-Rect" id="t51f37d285f0f40e294e73d4a452caec2" style="stroke:none"><g class="toyplot-Series"><rect class="toyplot-Datum" height="6.17742818381295" style="fill:rgb(70.2%,70.2%,70.2%);fill-opacity:1.0;opacity:1.0;stroke:none" width="55.49992073917565" x="819.6468976114172" y="114.5727086652875"></rect></g></g><g class="toyplot-mark-Rect" id="t5a364cb70f4a4fe4b479e5b0c62699b8" style="stroke:none"><g class="toyplot-Series"><rect class="toyplot-Datum" height="6.177428183812964" style="fill:rgb(40%,76.1%,64.7%);fill-opacity:1.0;opacity:1.0;stroke:none" width="87.21416116156183" x="597.6472146547144" y="126.92756503291335"></rect></g></g><g class="toyplot-mark-Rect" id="te3ddf857040d4d728e844c028eb59602" style="stroke:none"><g class="toyplot-Series"><rect class="toyplot-Datum" height="6.177428183812964" style="fill:rgb(98.8%,55.3%,38.4%);fill-opacity:1.0;opacity:1.0;stroke:none" width="103.07128137275492" x="486.647373176363" y="126.92756503291335"></rect></g></g><g class="toyplot-mark-Rect" id="tfde8517de5dc4a7cad1fc8de0d7d486b" style="stroke:none"><g class="toyplot-Series"><rect class="toyplot-Datum" height="6.177428183812964" style="fill:rgb(16.1%,15.3%,14.1%);fill-opacity:1.0;opacity:1.0;stroke:none" width="23.785680316789694" x="787.932657189031" y="126.92756503291335"></rect></g></g><g class="toyplot-mark-Rect" id="t0594f09bea1d4030888672ea214a1535" style="stroke:none"><g class="toyplot-Series"><rect class="toyplot-Datum" height="6.177428183812964" style="fill:rgb(70.2%,70.2%,70.2%);fill-opacity:1.0;opacity:1.0;stroke:none" width="55.49992073917565" x="819.6468976114172" y="126.92756503291335"></rect></g></g><g class="toyplot-mark-Rect" id="t1c4ca07662e847c2af819ae53f333361" style="stroke:none"><g class="toyplot-Series"><rect class="toyplot-Datum" height="6.177428183812964" style="fill:rgb(40%,76.1%,64.7%);fill-opacity:1.0;opacity:1.0;stroke:none" width="103.07128137275492" x="486.647373176363" y="139.28242140053922"></rect></g></g><g class="toyplot-mark-Rect" id="td55f2a9de97c4c82bf670f6077d197c4" style="stroke:none"><g class="toyplot-Series"><rect class="toyplot-Datum" height="6.177428183812964" style="fill:rgb(98.8%,55.3%,38.4%);fill-opacity:1.0;opacity:1.0;stroke:none" width="87.21416116156183" x="597.6472146547144" y="139.28242140053922"></rect></g></g><g class="toyplot-mark-Rect" id="t2b1a1a8da00247f0b458e33a42cbe280" style="stroke:none"><g class="toyplot-Series"><rect class="toyplot-Datum" height="6.177428183812964" style="fill:rgb(16.1%,15.3%,14.1%);fill-opacity:1.0;opacity:1.0;stroke:none" width="87.21416116156183" x="692.7899359218727" y="139.28242140053922"></rect></g></g><g class="toyplot-mark-Rect" id="t9fba30a6be764845900c18036d752f01" style="stroke:none"><g class="toyplot-Series"><rect class="toyplot-Datum" height="6.177428183812964" style="fill:rgb(70.2%,70.2%,70.2%);fill-opacity:1.0;opacity:1.0;stroke:none" width="55.49992073917565" x="819.6468976114172" y="139.28242140053922"></rect></g></g><g class="toyplot-mark-Rect" id="ta40692ea695645888861946e25943679" style="stroke:none"><g class="toyplot-Series"><rect class="toyplot-Datum" height="6.1774281838129355" style="fill:rgb(40%,76.1%,64.7%);fill-opacity:1.0;opacity:1.0;stroke:none" width="71.35704095036874" x="692.7899359218727" y="151.6372777681651"></rect></g></g><g class="toyplot-mark-Rect" id="t1868c029522f4179b574e5b9ee567c80" style="stroke:none"><g class="toyplot-Series"><rect class="toyplot-Datum" height="6.1774281838129355" style="fill:rgb(98.8%,55.3%,38.4%);fill-opacity:1.0;opacity:1.0;stroke:none" width="7.928560105596603" x="772.0755369778379" y="151.6372777681651"></rect></g></g><g class="toyplot-mark-Rect" id="te5ca9568bf654838b32ed5f0eedee44f" style="stroke:none"><g class="toyplot-Series"><rect class="toyplot-Datum" height="6.1774281838129355" style="fill:rgb(16.1%,15.3%,14.1%);fill-opacity:1.0;opacity:1.0;stroke:none" width="23.785680316789694" x="787.932657189031" y="151.6372777681651"></rect></g></g><g class="toyplot-mark-Rect" id="t2834dca8e8344343961f53935cd11978" style="stroke:none"><g class="toyplot-Series"><rect class="toyplot-Datum" height="6.1774281838129355" style="fill:rgb(70.2%,70.2%,70.2%);fill-opacity:1.0;opacity:1.0;stroke:none" width="55.49992073917565" x="819.6468976114172" y="151.6372777681651"></rect></g></g><g class="toyplot-mark-Rect" id="t3f431f45d65c4a31b22dd3ac243c5472" style="stroke:none"><g class="toyplot-Series"><rect class="toyplot-Datum" height="6.1774281838129355" style="fill:rgb(40%,76.1%,64.7%);fill-opacity:1.0;opacity:1.0;stroke:none" width="71.35704095036874" x="692.7899359218727" y="163.99213413579093"></rect></g></g><g class="toyplot-mark-Rect" id="tfbedd541b8294e8ba9324575e0ac1319" style="stroke:none"><g class="toyplot-Series"><rect class="toyplot-Datum" height="6.1774281838129355" style="fill:rgb(98.8%,55.3%,38.4%);fill-opacity:1.0;opacity:1.0;stroke:none" width="7.928560105596375" x="756.2184167666451" y="163.99213413579093"></rect></g></g><g class="toyplot-mark-Rect" id="t0918cee73f934a0bb7f61995e079e19f" style="stroke:none"><g class="toyplot-Series"><rect class="toyplot-Datum" height="6.1774281838129355" style="fill:rgb(16.1%,15.3%,14.1%);fill-opacity:1.0;opacity:1.0;stroke:none" width="23.785680316789694" x="787.932657189031" y="163.99213413579093"></rect></g></g><g class="toyplot-mark-Rect" id="t48218e580a3c4d709ae5ebbd79c6fa37" style="stroke:none"><g class="toyplot-Series"><rect class="toyplot-Datum" height="6.1774281838129355" style="fill:rgb(70.2%,70.2%,70.2%);fill-opacity:1.0;opacity:1.0;stroke:none" width="55.49992073917565" x="819.6468976114172" y="163.99213413579093"></rect></g></g><g class="toyplot-mark-Rect" id="tb5544f11246c447ab673bf6b83fc0c5e" style="stroke:none"><g class="toyplot-Series"><rect class="toyplot-Datum" height="6.177428183812907" style="fill:rgb(40%,76.1%,64.7%);fill-opacity:1.0;opacity:1.0;stroke:none" width="23.78568031678958" x="692.7899359218727" y="176.3469905034168"></rect></g></g><g class="toyplot-mark-Rect" id="t8d8a549ce5ad4980ba86429ab4b53936" style="stroke:none"><g class="toyplot-Series"><rect class="toyplot-Datum" height="6.177428183812907" style="fill:rgb(98.8%,55.3%,38.4%);fill-opacity:1.0;opacity:1.0;stroke:none" width="23.785680316789694" x="724.5041763442588" y="176.3469905034168"></rect></g></g><g class="toyplot-mark-Rect" id="ta7d28003537a41b9bab0b515125a835e" style="stroke:none"><g class="toyplot-Series"><rect class="toyplot-Datum" height="6.177428183812907" style="fill:rgb(16.1%,15.3%,14.1%);fill-opacity:1.0;opacity:1.0;stroke:none" width="23.785680316789694" x="787.932657189031" y="176.3469905034168"></rect></g></g><g class="toyplot-mark-Rect" id="t4b8825a1e810440d94bdba1fccd416b2" style="stroke:none"><g class="toyplot-Series"><rect class="toyplot-Datum" height="6.177428183812907" style="fill:rgb(70.2%,70.2%,70.2%);fill-opacity:1.0;opacity:1.0;stroke:none" width="55.49992073917565" x="819.6468976114172" y="176.3469905034168"></rect></g></g><g class="toyplot-mark-Rect" id="t34e6953a6b6d45d28f1d27faf136a868" style="stroke:none"><g class="toyplot-Series"><rect class="toyplot-Datum" height="6.177428183812907" style="fill:rgb(40%,76.1%,64.7%);fill-opacity:1.0;opacity:1.0;stroke:none" width="7.928560105596489" x="787.932657189031" y="188.70184687104265"></rect></g></g><g class="toyplot-mark-Rect" id="tab15c2920dee440498f749de597d6aef" style="stroke:none"><g class="toyplot-Series"><rect class="toyplot-Datum" height="6.177428183812907" style="fill:rgb(98.8%,55.3%,38.4%);fill-opacity:1.0;opacity:1.0;stroke:none" width="7.928560105596603" x="803.7897774002241" y="188.70184687104265"></rect></g></g><g class="toyplot-mark-Rect" id="tc07ba9a216104fb0a8c4f0ed1fc06303" style="stroke:none"><g class="toyplot-Series"><rect class="toyplot-Datum" height="6.177428183812907" style="fill:rgb(16.1%,15.3%,14.1%);fill-opacity:1.0;opacity:1.0;stroke:none" width="87.21416116156183" x="692.7899359218727" y="188.70184687104265"></rect></g></g><g class="toyplot-mark-Rect" id="t9f83b0cff8cf413080263ddb01c6fab7" style="stroke:none"><g class="toyplot-Series"><rect class="toyplot-Datum" height="6.177428183812907" style="fill:rgb(70.2%,70.2%,70.2%);fill-opacity:1.0;opacity:1.0;stroke:none" width="55.49992073917565" x="819.6468976114172" y="188.70184687104265"></rect></g></g><g class="toyplot-mark-Rect" id="t10a06e9211684ea58c2beab1fb391de8" style="stroke:none"><g class="toyplot-Series"><rect class="toyplot-Datum" height="6.177428183812907" style="fill:rgb(40%,76.1%,64.7%);fill-opacity:1.0;opacity:1.0;stroke:none" width="7.928560105596489" x="787.932657189031" y="201.05670323866852"></rect></g></g><g class="toyplot-mark-Rect" id="t248f4345c8f2423f93a2612e07b20eaa" style="stroke:none"><g class="toyplot-Series"><rect class="toyplot-Datum" height="6.177428183812907" style="fill:rgb(98.8%,55.3%,38.4%);fill-opacity:1.0;opacity:1.0;stroke:none" width="7.928560105596603" x="803.7897774002241" y="201.05670323866852"></rect></g></g><g class="toyplot-mark-Rect" id="t1cc0fa55252d44aab27d387fcf66cf7e" style="stroke:none"><g class="toyplot-Series"><rect class="toyplot-Datum" height="6.177428183812907" style="fill:rgb(16.1%,15.3%,14.1%);fill-opacity:1.0;opacity:1.0;stroke:none" width="87.21416116156183" x="597.6472146547144" y="201.05670323866852"></rect></g></g><g class="toyplot-mark-Rect" id="t3cadd9b0c61140fd81a6acd5656375d6" style="stroke:none"><g class="toyplot-Series"><rect class="toyplot-Datum" height="6.177428183812907" style="fill:rgb(70.2%,70.2%,70.2%);fill-opacity:1.0;opacity:1.0;stroke:none" width="55.49992073917565" x="819.6468976114172" y="201.05670323866852"></rect></g></g><g class="toyplot-mark-Rect" id="t6942942c52f74d87ab692a63fe29b49a" style="stroke:none"><g class="toyplot-Series"><rect class="toyplot-Datum" height="6.177428183812879" style="fill:rgb(40%,76.1%,64.7%);fill-opacity:1.0;opacity:1.0;stroke:none" width="7.928560105596489" x="787.932657189031" y="213.4115596062944"></rect></g></g><g class="toyplot-mark-Rect" id="t6d9799c963504d0f954316921cb507be" style="stroke:none"><g class="toyplot-Series"><rect class="toyplot-Datum" height="6.177428183812879" style="fill:rgb(98.8%,55.3%,38.4%);fill-opacity:1.0;opacity:1.0;stroke:none" width="7.928560105596603" x="803.7897774002241" y="213.4115596062944"></rect></g></g><g class="toyplot-mark-Rect" id="t8567a7d8676840be98b9fa3b68a569e4" style="stroke:none"><g class="toyplot-Series"><rect class="toyplot-Datum" height="6.177428183812879" style="fill:rgb(16.1%,15.3%,14.1%);fill-opacity:1.0;opacity:1.0;stroke:none" width="198.21400263991325" x="486.647373176363" y="213.4115596062944"></rect></g></g><g class="toyplot-mark-Rect" id="t35e64e24e6d04c73857fe44aa6cf9d6a" style="stroke:none"><g class="toyplot-Series"><rect class="toyplot-Datum" height="6.177428183812879" style="fill:rgb(70.2%,70.2%,70.2%);fill-opacity:1.0;opacity:1.0;stroke:none" width="55.49992073917565" x="819.6468976114172" y="213.4115596062944"></rect></g></g><g class="toyplot-mark-Rect" id="t600c4f1a595c42efae471cc4ab4cf355" style="stroke:none"><g class="toyplot-Series"><rect class="toyplot-Datum" height="6.1774281838129355" style="fill:rgb(40%,76.1%,64.7%);fill-opacity:1.0;opacity:1.0;stroke:none" width="7.928560105596489" x="787.932657189031" y="225.76641597392026"></rect></g></g><g class="toyplot-mark-Rect" id="t7c27e7726831440e899e1273e0a239d0" style="stroke:none"><g class="toyplot-Series"><rect class="toyplot-Datum" height="6.1774281838129355" style="fill:rgb(98.8%,55.3%,38.4%);fill-opacity:1.0;opacity:1.0;stroke:none" width="7.928560105596603" x="803.7897774002241" y="225.76641597392026"></rect></g></g><g class="toyplot-mark-Rect" id="tf975ebce9ff84597a9e7782f9b506c7e" style="stroke:none"><g class="toyplot-Series"><rect class="toyplot-Datum" height="6.1774281838129355" style="fill:rgb(16.1%,15.3%,14.1%);fill-opacity:1.0;opacity:1.0;stroke:none" width="103.07128137275492" x="486.647373176363" y="225.76641597392026"></rect></g></g><g class="toyplot-mark-Rect" id="ta5a669246225435697321b95fd48d676" style="stroke:none"><g class="toyplot-Series"><rect class="toyplot-Datum" height="6.1774281838129355" style="fill:rgb(70.2%,70.2%,70.2%);fill-opacity:1.0;opacity:1.0;stroke:none" width="55.49992073917565" x="819.6468976114172" y="225.76641597392026"></rect></g></g><g class="toyplot-mark-Rect" id="t2988dae4a95e4e23bc7ba3f210829115" style="stroke:none"><g class="toyplot-Series"><rect class="toyplot-Datum" height="6.177428183812964" style="fill:rgb(40%,76.1%,64.7%);fill-opacity:1.0;opacity:1.0;stroke:none" width="87.21416116156183" x="692.7899359218727" y="238.1212723415461"></rect></g></g><g class="toyplot-mark-Rect" id="t50eb0ee53a3a4710a4e1aa23fe7cea71" style="stroke:none"><g class="toyplot-Series"><rect class="toyplot-Datum" height="6.177428183812964" style="fill:rgb(98.8%,55.3%,38.4%);fill-opacity:1.0;opacity:1.0;stroke:none" width="23.785680316789694" x="787.932657189031" y="238.1212723415461"></rect></g></g><g class="toyplot-mark-Rect" id="t8a1fefed050e4bcfb67dca84aee00f3f" style="stroke:none"><g class="toyplot-Series"><rect class="toyplot-Datum" height="6.177428183812964" style="fill:rgb(16.1%,15.3%,14.1%);fill-opacity:1.0;opacity:1.0;stroke:none" width="103.07128137275492" x="486.647373176363" y="238.1212723415461"></rect></g></g><g class="toyplot-mark-Rect" id="t14d3c29235ce477fadddee5721f86bc8" style="stroke:none"><g class="toyplot-Series"><rect class="toyplot-Datum" height="6.177428183812964" style="fill:rgb(70.2%,70.2%,70.2%);fill-opacity:1.0;opacity:1.0;stroke:none" width="55.49992073917565" x="819.6468976114172" y="238.1212723415461"></rect></g></g><g class="toyplot-mark-Rect" id="te0ece5663c17436195b8ce355225b7f8" style="stroke:none"><g class="toyplot-Series"><rect class="toyplot-Datum" height="6.177428183812879" style="fill:rgb(40%,76.1%,64.7%);fill-opacity:1.0;opacity:1.0;stroke:none" width="87.21416116156183" x="692.7899359218727" y="250.47612870917197"></rect></g></g><g class="toyplot-mark-Rect" id="t09f6bea2d03e41b386c4cae1299117a8" style="stroke:none"><g class="toyplot-Series"><rect class="toyplot-Datum" height="6.177428183812879" style="fill:rgb(98.8%,55.3%,38.4%);fill-opacity:1.0;opacity:1.0;stroke:none" width="23.785680316789694" x="787.932657189031" y="250.47612870917197"></rect></g></g><g class="toyplot-mark-Rect" id="tf62320a379814e8eaaa01e7151912a11" style="stroke:none"><g class="toyplot-Series"><rect class="toyplot-Datum" height="6.177428183812879" style="fill:rgb(16.1%,15.3%,14.1%);fill-opacity:1.0;opacity:1.0;stroke:none" width="7.928560105596603" x="581.7900944435213" y="250.47612870917197"></rect></g></g><g class="toyplot-mark-Rect" id="tfd5c8856a98d460e8d7072cae4b35a99" style="stroke:none"><g class="toyplot-Series"><rect class="toyplot-Datum" height="6.177428183812879" style="fill:rgb(70.2%,70.2%,70.2%);fill-opacity:1.0;opacity:1.0;stroke:none" width="55.49992073917565" x="819.6468976114172" y="250.47612870917197"></rect></g></g><g class="toyplot-mark-Rect" id="t26e646e6715d40308f3d610bb07f80a7" style="stroke:none"><g class="toyplot-Series"><rect class="toyplot-Datum" height="6.1774281838129355" style="fill:rgb(40%,76.1%,64.7%);fill-opacity:1.0;opacity:1.0;stroke:none" width="87.21416116156183" x="692.7899359218727" y="262.8309850767978"></rect></g></g><g class="toyplot-mark-Rect" id="ta1b49858e9614cb8b795453be53e12e8" style="stroke:none"><g class="toyplot-Series"><rect class="toyplot-Datum" height="6.1774281838129355" style="fill:rgb(98.8%,55.3%,38.4%);fill-opacity:1.0;opacity:1.0;stroke:none" width="23.785680316789694" x="787.932657189031" y="262.8309850767978"></rect></g></g><g class="toyplot-mark-Rect" id="t1c71430851c34aefad811fe202d31888" style="stroke:none"><g class="toyplot-Series"><rect class="toyplot-Datum" height="6.1774281838129355" style="fill:rgb(16.1%,15.3%,14.1%);fill-opacity:1.0;opacity:1.0;stroke:none" width="7.928560105596375" x="565.9329742323283" y="262.8309850767978"></rect></g></g><g class="toyplot-mark-Rect" id="tfc673ebe4cdd4e56b3aee0c24777ecb9" style="stroke:none"><g class="toyplot-Series"><rect class="toyplot-Datum" height="6.1774281838129355" style="fill:rgb(70.2%,70.2%,70.2%);fill-opacity:1.0;opacity:1.0;stroke:none" width="55.49992073917565" x="819.6468976114172" y="262.8309850767978"></rect></g></g><g class="toyplot-mark-Rect" id="tccc5b777ed2740bd90083aec2c8f509b" style="stroke:none"><g class="toyplot-Series"><rect class="toyplot-Datum" height="6.1774281838129355" style="fill:rgb(40%,76.1%,64.7%);fill-opacity:1.0;opacity:1.0;stroke:none" width="87.21416116156183" x="692.7899359218727" y="275.18584144442366"></rect></g></g><g class="toyplot-mark-Rect" id="teb66f0a7b7374af7bbf17cb7035b90c9" style="stroke:none"><g class="toyplot-Series"><rect class="toyplot-Datum" height="6.1774281838129355" style="fill:rgb(98.8%,55.3%,38.4%);fill-opacity:1.0;opacity:1.0;stroke:none" width="23.785680316789694" x="787.932657189031" y="275.18584144442366"></rect></g></g><g class="toyplot-mark-Rect" id="tc299ce88d5d14ba6b874150a3ea539ec" style="stroke:none"><g class="toyplot-Series"><rect class="toyplot-Datum" height="6.1774281838129355" style="fill:rgb(16.1%,15.3%,14.1%);fill-opacity:1.0;opacity:1.0;stroke:none" width="7.928560105596603" x="550.0758540211352" y="275.18584144442366"></rect></g></g><g class="toyplot-mark-Rect" id="td7ec69419f734a148d6b333b77e138c1" style="stroke:none"><g class="toyplot-Series"><rect class="toyplot-Datum" height="6.1774281838129355" style="fill:rgb(70.2%,70.2%,70.2%);fill-opacity:1.0;opacity:1.0;stroke:none" width="55.49992073917565" x="819.6468976114172" y="275.18584144442366"></rect></g></g><g class="toyplot-mark-Rect" id="t40aae021323c47ae9edeb45145a77cfe" style="stroke:none"><g class="toyplot-Series"><rect class="toyplot-Datum" height="6.177428183812992" style="fill:rgb(40%,76.1%,64.7%);fill-opacity:1.0;opacity:1.0;stroke:none" width="87.21416116156183" x="692.7899359218727" y="287.5406978120495"></rect></g></g><g class="toyplot-mark-Rect" id="tfb2f93637d594964970239f03cd47908" style="stroke:none"><g class="toyplot-Series"><rect class="toyplot-Datum" height="6.177428183812992" style="fill:rgb(98.8%,55.3%,38.4%);fill-opacity:1.0;opacity:1.0;stroke:none" width="23.785680316789694" x="787.932657189031" y="287.5406978120495"></rect></g></g><g class="toyplot-mark-Rect" id="tade6e738f9464b6dbb56511022af9b7f" style="stroke:none"><g class="toyplot-Series"><rect class="toyplot-Datum" height="6.177428183812992" style="fill:rgb(16.1%,15.3%,14.1%);fill-opacity:1.0;opacity:1.0;stroke:none" width="7.928560105596489" x="518.3616135987492" y="287.5406978120495"></rect></g></g><g class="toyplot-mark-Rect" id="tf326023d75d145f38ed820fcea47bddd" style="stroke:none"><g class="toyplot-Series"><rect class="toyplot-Datum" height="6.177428183812992" style="fill:rgb(70.2%,70.2%,70.2%);fill-opacity:1.0;opacity:1.0;stroke:none" width="55.49992073917565" x="819.6468976114172" y="287.5406978120495"></rect></g></g><g class="toyplot-mark-Rect" id="t518ba163e1314762b545db481ec4d6db" style="stroke:none"><g class="toyplot-Series"><rect class="toyplot-Datum" height="6.177428183812879" style="fill:rgb(40%,76.1%,64.7%);fill-opacity:1.0;opacity:1.0;stroke:none" width="87.21416116156183" x="692.7899359218727" y="299.89555417967546"></rect></g></g><g class="toyplot-mark-Rect" id="tbf100641f0df4a33a7e46ad4afbdaf10" style="stroke:none"><g class="toyplot-Series"><rect class="toyplot-Datum" height="6.177428183812879" style="fill:rgb(98.8%,55.3%,38.4%);fill-opacity:1.0;opacity:1.0;stroke:none" width="23.785680316789694" x="787.932657189031" y="299.89555417967546"></rect></g></g><g class="toyplot-mark-Rect" id="t7550364b63bd4d988c9212ecd30b9683" style="stroke:none"><g class="toyplot-Series"><rect class="toyplot-Datum" height="6.177428183812879" style="fill:rgb(16.1%,15.3%,14.1%);fill-opacity:1.0;opacity:1.0;stroke:none" width="7.928560105596603" x="534.2187338099421" y="299.89555417967546"></rect></g></g><g class="toyplot-mark-Rect" id="t5b2f8c2afe4e4512b25a4df4c3ccc0e7" style="stroke:none"><g class="toyplot-Series"><rect class="toyplot-Datum" height="6.177428183812879" style="fill:rgb(70.2%,70.2%,70.2%);fill-opacity:1.0;opacity:1.0;stroke:none" width="55.49992073917565" x="819.6468976114172" y="299.89555417967546"></rect></g></g><g class="toyplot-mark-Rect" id="t97068221acc640b4ba38c01afc982e5b" style="stroke:none"><g class="toyplot-Series"><rect class="toyplot-Datum" height="6.177428183812992" style="fill:rgb(40%,76.1%,64.7%);fill-opacity:1.0;opacity:1.0;stroke:none" width="87.21416116156183" x="692.7899359218727" y="312.25041054730127"></rect></g></g><g class="toyplot-mark-Rect" id="t8fa948782edf46be8989290007b2bb1f" style="stroke:none"><g class="toyplot-Series"><rect class="toyplot-Datum" height="6.177428183812992" style="fill:rgb(98.8%,55.3%,38.4%);fill-opacity:1.0;opacity:1.0;stroke:none" width="23.785680316789694" x="787.932657189031" y="312.25041054730127"></rect></g></g><g class="toyplot-mark-Rect" id="t90871a877d544705869a061e45fba7dc" style="stroke:none"><g class="toyplot-Series"><rect class="toyplot-Datum" height="6.177428183812992" style="fill:rgb(16.1%,15.3%,14.1%);fill-opacity:1.0;opacity:1.0;stroke:none" width="7.928560105596546" x="502.504493387556" y="312.25041054730127"></rect></g></g><g class="toyplot-mark-Rect" id="t54e20df2986346718adcf901222f7241" style="stroke:none"><g class="toyplot-Series"><rect class="toyplot-Datum" height="6.177428183812992" style="fill:rgb(70.2%,70.2%,70.2%);fill-opacity:1.0;opacity:1.0;stroke:none" width="55.49992073917565" x="819.6468976114172" y="312.25041054730127"></rect></g></g><g class="toyplot-mark-Rect" id="t6243285989f444f68d073cccc2d7778c" style="stroke:none"><g class="toyplot-Series"><rect class="toyplot-Datum" height="6.177428183812879" style="fill:rgb(40%,76.1%,64.7%);fill-opacity:1.0;opacity:1.0;stroke:none" width="87.21416116156183" x="692.7899359218727" y="324.60526691492714"></rect></g></g><g class="toyplot-mark-Rect" id="t23d70c26483a43ea93c3ab823d0f9c7d" style="stroke:none"><g class="toyplot-Series"><rect class="toyplot-Datum" height="6.177428183812879" style="fill:rgb(98.8%,55.3%,38.4%);fill-opacity:1.0;opacity:1.0;stroke:none" width="23.785680316789694" x="787.932657189031" y="324.60526691492714"></rect></g></g><g class="toyplot-mark-Rect" id="ta8f505697e97417c85c5ddd5b1c7ea3c" style="stroke:none"><g class="toyplot-Series"><rect class="toyplot-Datum" height="6.177428183812879" style="fill:rgb(16.1%,15.3%,14.1%);fill-opacity:1.0;opacity:1.0;stroke:none" width="7.928560105596546" x="486.647373176363" y="324.60526691492714"></rect></g></g><g class="toyplot-mark-Rect" id="t5954cf98dfb642c383681df4444ba218" style="stroke:none"><g class="toyplot-Series"><rect class="toyplot-Datum" height="6.177428183812879" style="fill:rgb(70.2%,70.2%,70.2%);fill-opacity:1.0;opacity:1.0;stroke:none" width="55.49992073917565" x="819.6468976114172" y="324.60526691492714"></rect></g></g><g class="toyplot-mark-Rect" id="t1d3d37b146744ab59a2c9627bb8c0f26" style="stroke:none"><g class="toyplot-Series"><rect class="toyplot-Datum" height="6.177428183812992" style="fill:rgb(40%,76.1%,64.7%);fill-opacity:1.0;opacity:1.0;stroke:none" width="87.21416116156183" x="692.7899359218727" y="336.96012328255296"></rect></g></g><g class="toyplot-mark-Rect" id="t0d0097413ae0479ebb4e9e368a597bf0" style="stroke:none"><g class="toyplot-Series"><rect class="toyplot-Datum" height="6.177428183812992" style="fill:rgb(98.8%,55.3%,38.4%);fill-opacity:1.0;opacity:1.0;stroke:none" width="23.785680316789694" x="787.932657189031" y="336.96012328255296"></rect></g></g><g class="toyplot-mark-Rect" id="t269331ef1b424b8ba53091ae33e0bdbd" style="stroke:none"><g class="toyplot-Series"><rect class="toyplot-Datum" height="6.177428183812992" style="fill:rgb(16.1%,15.3%,14.1%);fill-opacity:1.0;opacity:1.0;stroke:none" width="87.21416116156183" x="597.6472146547144" y="336.96012328255296"></rect></g></g><g class="toyplot-mark-Rect" id="t2d7331a6aee44bb9ac341da3ed7f275d" style="stroke:none"><g class="toyplot-Series"><rect class="toyplot-Datum" height="6.177428183812992" style="fill:rgb(70.2%,70.2%,70.2%);fill-opacity:1.0;opacity:1.0;stroke:none" width="55.49992073917565" x="819.6468976114172" y="336.96012328255296"></rect></g></g><g class="toyplot-mark-Rect" id="tff20142f492b47e286bc2cac6b7e94fa" style="stroke:none"><g class="toyplot-Series"><rect class="toyplot-Datum" height="6.177428183812765" style="fill:rgb(40%,76.1%,64.7%);fill-opacity:1.0;opacity:1.0;stroke:none" width="87.21416116156183" x="692.7899359218727" y="349.314979650179"></rect></g></g><g class="toyplot-mark-Rect" id="t6418564c38e84766a4afa219a5befd2f" style="stroke:none"><g class="toyplot-Series"><rect class="toyplot-Datum" height="6.177428183812765" style="fill:rgb(98.8%,55.3%,38.4%);fill-opacity:1.0;opacity:1.0;stroke:none" width="23.785680316789694" x="787.932657189031" y="349.314979650179"></rect></g></g><g class="toyplot-mark-Rect" id="t8e55a32dc67b4d17a97c42fa2b8fcc98" style="stroke:none"><g class="toyplot-Series"><rect class="toyplot-Datum" height="6.177428183812765" style="fill:rgb(16.1%,15.3%,14.1%);fill-opacity:1.0;opacity:1.0;stroke:none" width="7.928560105596603" x="661.0756954994865" y="349.314979650179"></rect></g></g><g class="toyplot-mark-Rect" id="taba80e4a64024c91859cda306861d7a5" style="stroke:none"><g class="toyplot-Series"><rect class="toyplot-Datum" height="6.177428183812765" style="fill:rgb(70.2%,70.2%,70.2%);fill-opacity:1.0;opacity:1.0;stroke:none" width="55.49992073917565" x="819.6468976114172" y="349.314979650179"></rect></g></g><g class="toyplot-mark-Rect" id="tdd7142bfa31b43d0b85823eff6421dfa" style="stroke:none"><g class="toyplot-Series"><rect class="toyplot-Datum" height="6.177428183812992" style="fill:rgb(40%,76.1%,64.7%);fill-opacity:1.0;opacity:1.0;stroke:none" width="87.21416116156183" x="692.7899359218727" y="361.6698360178047"></rect></g></g><g class="toyplot-mark-Rect" id="t27cf0e0356884e49aaf8c274ebb75f44" style="stroke:none"><g class="toyplot-Series"><rect class="toyplot-Datum" height="6.177428183812992" style="fill:rgb(98.8%,55.3%,38.4%);fill-opacity:1.0;opacity:1.0;stroke:none" width="23.785680316789694" x="787.932657189031" y="361.6698360178047"></rect></g></g><g class="toyplot-mark-Rect" id="t32bbdb971f1e4b6ea189825f3cd39fa9" style="stroke:none"><g class="toyplot-Series"><rect class="toyplot-Datum" height="6.177428183812992" style="fill:rgb(16.1%,15.3%,14.1%);fill-opacity:1.0;opacity:1.0;stroke:none" width="7.928560105596489" x="676.9328157106797" y="361.6698360178047"></rect></g></g><g class="toyplot-mark-Rect" id="tdb4db285fbb64ee48299ca979ff81ec9" style="stroke:none"><g class="toyplot-Series"><rect class="toyplot-Datum" height="6.177428183812992" style="fill:rgb(70.2%,70.2%,70.2%);fill-opacity:1.0;opacity:1.0;stroke:none" width="55.49992073917565" x="819.6468976114172" y="361.6698360178047"></rect></g></g><g class="toyplot-mark-Rect" id="tcc0d6e615a504829badced5c2aeef30a" style="stroke:none"><g class="toyplot-Series"><rect class="toyplot-Datum" height="6.177428183813049" style="fill:rgb(40%,76.1%,64.7%);fill-opacity:1.0;opacity:1.0;stroke:none" width="87.21416116156183" x="692.7899359218727" y="374.0246923854305"></rect></g></g><g class="toyplot-mark-Rect" id="t9eebe07a14b84f3187e5f082f191597d" style="stroke:none"><g class="toyplot-Series"><rect class="toyplot-Datum" height="6.177428183813049" style="fill:rgb(98.8%,55.3%,38.4%);fill-opacity:1.0;opacity:1.0;stroke:none" width="23.785680316789694" x="787.932657189031" y="374.0246923854305"></rect></g></g><g class="toyplot-mark-Rect" id="t49439cf9cb3543e086b9189e2ed2e5c1" style="stroke:none"><g class="toyplot-Series"><rect class="toyplot-Datum" height="6.177428183813049" style="fill:rgb(16.1%,15.3%,14.1%);fill-opacity:1.0;opacity:1.0;stroke:none" width="7.928560105596603" x="629.3614550771005" y="374.0246923854305"></rect></g></g><g class="toyplot-mark-Rect" id="tc1e630b19d1944f4afc67808e99977b2" style="stroke:none"><g class="toyplot-Series"><rect class="toyplot-Datum" height="6.177428183813049" style="fill:rgb(70.2%,70.2%,70.2%);fill-opacity:1.0;opacity:1.0;stroke:none" width="55.49992073917565" x="819.6468976114172" y="374.0246923854305"></rect></g></g><g class="toyplot-mark-Rect" id="t55e8560f39284f33b3a1b432b9915cf7" style="stroke:none"><g class="toyplot-Series"><rect class="toyplot-Datum" height="6.177428183812992" style="fill:rgb(40%,76.1%,64.7%);fill-opacity:1.0;opacity:1.0;stroke:none" width="87.21416116156183" x="692.7899359218727" y="386.3795487530564"></rect></g></g><g class="toyplot-mark-Rect" id="td7553719c4044d27af6538d76c150178" style="stroke:none"><g class="toyplot-Series"><rect class="toyplot-Datum" height="6.177428183812992" style="fill:rgb(98.8%,55.3%,38.4%);fill-opacity:1.0;opacity:1.0;stroke:none" width="23.785680316789694" x="787.932657189031" y="386.3795487530564"></rect></g></g><g class="toyplot-mark-Rect" id="t45e8d1f3920a4a0b81b26c52720d0ad9" style="stroke:none"><g class="toyplot-Series"><rect class="toyplot-Datum" height="6.177428183812992" style="fill:rgb(16.1%,15.3%,14.1%);fill-opacity:1.0;opacity:1.0;stroke:none" width="7.928560105596489" x="597.6472146547144" y="386.3795487530564"></rect></g></g><g class="toyplot-mark-Rect" id="tbf3dbc3d561146729064f973417be3d8" style="stroke:none"><g class="toyplot-Series"><rect class="toyplot-Datum" height="6.177428183812992" style="fill:rgb(70.2%,70.2%,70.2%);fill-opacity:1.0;opacity:1.0;stroke:none" width="55.49992073917565" x="819.6468976114172" y="386.3795487530564"></rect></g></g><g class="toyplot-mark-Rect" id="tcd4592463cc645838aada09f3f1728e5" style="stroke:none"><g class="toyplot-Series"><rect class="toyplot-Datum" height="6.177428183812992" style="fill:rgb(40%,76.1%,64.7%);fill-opacity:1.0;opacity:1.0;stroke:none" width="87.21416116156183" x="692.7899359218727" y="398.7344051206823"></rect></g></g><g class="toyplot-mark-Rect" id="t3feee09fea054647b5fa3f03fc541536" style="stroke:none"><g class="toyplot-Series"><rect class="toyplot-Datum" height="6.177428183812992" style="fill:rgb(98.8%,55.3%,38.4%);fill-opacity:1.0;opacity:1.0;stroke:none" width="23.785680316789694" x="787.932657189031" y="398.7344051206823"></rect></g></g><g class="toyplot-mark-Rect" id="t0b392986368b4cd1bb3cd452bc6eb4de" style="stroke:none"><g class="toyplot-Series"><rect class="toyplot-Datum" height="6.177428183812992" style="fill:rgb(16.1%,15.3%,14.1%);fill-opacity:1.0;opacity:1.0;stroke:none" width="7.928560105596603" x="613.5043348659075" y="398.7344051206823"></rect></g></g><g class="toyplot-mark-Rect" id="td4dae9968e484e2d92b24c9946907655" style="stroke:none"><g class="toyplot-Series"><rect class="toyplot-Datum" height="6.177428183812992" style="fill:rgb(70.2%,70.2%,70.2%);fill-opacity:1.0;opacity:1.0;stroke:none" width="55.49992073917565" x="819.6468976114172" y="398.7344051206823"></rect></g></g><g class="toyplot-mark-Rect" id="t08a5f05d29354fae97bf94da2d1b2afb" style="stroke:none"><g class="toyplot-Series"><rect class="toyplot-Datum" height="6.177428183812992" style="fill:rgb(40%,76.1%,64.7%);fill-opacity:1.0;opacity:1.0;stroke:none" width="87.21416116156183" x="692.7899359218727" y="411.0892614883081"></rect></g></g><g class="toyplot-mark-Rect" id="t1ec092f32a8948d7ab6999d048d50984" style="stroke:none"><g class="toyplot-Series"><rect class="toyplot-Datum" height="6.177428183812992" style="fill:rgb(98.8%,55.3%,38.4%);fill-opacity:1.0;opacity:1.0;stroke:none" width="23.785680316789694" x="787.932657189031" y="411.0892614883081"></rect></g></g><g class="toyplot-mark-Rect" id="t1d1b233198a8450aab8bd9ed7f31d949" style="stroke:none"><g class="toyplot-Series"><rect class="toyplot-Datum" height="6.177428183812992" style="fill:rgb(16.1%,15.3%,14.1%);fill-opacity:1.0;opacity:1.0;stroke:none" width="7.928560105596489" x="645.2185752882936" y="411.0892614883081"></rect></g></g><g class="toyplot-mark-Rect" id="t41d5462f0e604554997df596568d107a" style="stroke:none"><g class="toyplot-Series"><rect class="toyplot-Datum" height="6.177428183812992" style="fill:rgb(70.2%,70.2%,70.2%);fill-opacity:1.0;opacity:1.0;stroke:none" width="55.49992073917565" x="819.6468976114172" y="411.0892614883081"></rect></g></g><g class="toyplot-mark-Text" id="tfebb97c323f041c2b3bf456bb90bff0f"><g class="toyplot-Series"><g class="toyplot-Datum" transform="translate(871.1825382977946,426.5328319478404)rotate(90.0)"><text style="fill:rgb(16.1%,15.3%,14.1%);fill-opacity:1.0;font-family:helvetica;font-size:12.0px;font-weight:normal;opacity:1.0;stroke:none;vertical-align:baseline;white-space:pre" x="10.0" y="3.066">D451</text></g><g class="toyplot-Datum" transform="translate(855.3254180866015,426.5328319478404)rotate(90.0)"><text style="fill:rgb(16.1%,15.3%,14.1%);fill-opacity:1.0;font-family:helvetica;font-size:12.0px;font-weight:normal;opacity:1.0;stroke:none;vertical-align:baseline;white-space:pre" x="10.0" y="3.066">D494</text></g><g class="toyplot-Datum" transform="translate(839.4682978754086,426.5328319478404)rotate(90.0)"><text style="fill:rgb(16.1%,15.3%,14.1%);fill-opacity:1.0;font-family:helvetica;font-size:12.0px;font-weight:normal;opacity:1.0;stroke:none;vertical-align:baseline;white-space:pre" x="10.0" y="3.066">D422</text></g><g class="toyplot-Datum" transform="translate(823.6111776642155,426.5328319478404)rotate(90.0)"><text style="fill:rgb(16.1%,15.3%,14.1%);fill-opacity:1.0;font-family:helvetica;font-size:12.0px;font-weight:normal;opacity:1.0;stroke:none;vertical-align:baseline;white-space:pre" x="10.0" y="3.066">D449</text></g><g class="toyplot-Datum" transform="translate(807.7540574530224,426.5328319478404)rotate(90.0)"><text style="fill:rgb(16.1%,15.3%,14.1%);fill-opacity:1.0;font-family:helvetica;font-size:12.0px;font-weight:normal;opacity:1.0;stroke:none;vertical-align:baseline;white-space:pre" x="10.0" y="3.066">D63</text></g><g class="toyplot-Datum" transform="translate(791.8969372418293,426.5328319478404)rotate(90.0)"><text style="fill:rgb(16.1%,15.3%,14.1%);fill-opacity:1.0;font-family:helvetica;font-size:12.0px;font-weight:normal;opacity:1.0;stroke:none;vertical-align:baseline;white-space:pre" x="10.0" y="3.066">D453</text></g><g class="toyplot-Datum" transform="translate(776.0398170306362,426.5328319478404)rotate(90.0)"><text style="fill:rgb(16.1%,15.3%,14.1%);fill-opacity:1.0;font-family:helvetica;font-size:12.0px;font-weight:normal;opacity:1.0;stroke:none;vertical-align:baseline;white-space:pre" x="10.0" y="3.066">D330</text></g><g class="toyplot-Datum" transform="translate(760.1826968194432,426.5328319478404)rotate(90.0)"><text style="fill:rgb(16.1%,15.3%,14.1%);fill-opacity:1.0;font-family:helvetica;font-size:12.0px;font-weight:normal;opacity:1.0;stroke:none;vertical-align:baseline;white-space:pre" x="10.0" y="3.066">D445</text></g><g class="toyplot-Datum" transform="translate(744.3255766082501,426.5328319478404)rotate(90.0)"><text style="fill:rgb(16.1%,15.3%,14.1%);fill-opacity:1.0;font-family:helvetica;font-size:12.0px;font-weight:normal;opacity:1.0;stroke:none;vertical-align:baseline;white-space:pre" x="10.0" y="3.066">D518</text></g><g class="toyplot-Datum" transform="translate(728.4684563970571,426.5328319478404)rotate(90.0)"><text style="fill:rgb(16.1%,15.3%,14.1%);fill-opacity:1.0;font-family:helvetica;font-size:12.0px;font-weight:normal;opacity:1.0;stroke:none;vertical-align:baseline;white-space:pre" x="10.0" y="3.066">D441</text></g><g class="toyplot-Datum" transform="translate(712.6113361858639,426.5328319478404)rotate(90.0)"><text style="fill:rgb(16.1%,15.3%,14.1%);fill-opacity:1.0;font-family:helvetica;font-size:12.0px;font-weight:normal;opacity:1.0;stroke:none;vertical-align:baseline;white-space:pre" x="10.0" y="3.066">D351</text></g><g class="toyplot-Datum" transform="translate(696.7542159746711,426.5328319478404)rotate(90.0)"><text style="fill:rgb(16.1%,15.3%,14.1%);fill-opacity:1.0;font-family:helvetica;font-size:12.0px;font-weight:normal;opacity:1.0;stroke:none;vertical-align:baseline;white-space:pre" x="10.0" y="3.066">D509</text></g><g class="toyplot-Datum" transform="translate(680.8970957634779,426.5328319478404)rotate(90.0)"><text style="fill:rgb(16.1%,15.3%,14.1%);fill-opacity:1.0;font-family:helvetica;font-size:12.0px;font-weight:normal;opacity:1.0;stroke:none;vertical-align:baseline;white-space:pre" x="10.0" y="3.066">D357</text></g><g class="toyplot-Datum" transform="translate(665.0399755522849,426.5328319478404)rotate(90.0)"><text style="fill:rgb(16.1%,15.3%,14.1%);fill-opacity:1.0;font-family:helvetica;font-size:12.0px;font-weight:normal;opacity:1.0;stroke:none;vertical-align:baseline;white-space:pre" x="10.0" y="3.066">D324</text></g><g class="toyplot-Datum" transform="translate(649.1828553410918,426.5328319478404)rotate(90.0)"><text style="fill:rgb(16.1%,15.3%,14.1%);fill-opacity:1.0;font-family:helvetica;font-size:12.0px;font-weight:normal;opacity:1.0;stroke:none;vertical-align:baseline;white-space:pre" x="10.0" y="3.066">D438</text></g><g class="toyplot-Datum" transform="translate(633.3257351298988,426.5328319478404)rotate(90.0)"><text style="fill:rgb(16.1%,15.3%,14.1%);fill-opacity:1.0;font-family:helvetica;font-size:12.0px;font-weight:normal;opacity:1.0;stroke:none;vertical-align:baseline;white-space:pre" x="10.0" y="3.066">D384</text></g><g class="toyplot-Datum" transform="translate(617.4686149187057,426.5328319478404)rotate(90.0)"><text style="fill:rgb(16.1%,15.3%,14.1%);fill-opacity:1.0;font-family:helvetica;font-size:12.0px;font-weight:normal;opacity:1.0;stroke:none;vertical-align:baseline;white-space:pre" x="10.0" y="3.066">PAL236</text></g><g class="toyplot-Datum" transform="translate(601.6114947075126,426.5328319478404)rotate(90.0)"><text style="fill:rgb(16.1%,15.3%,14.1%);fill-opacity:1.0;font-family:helvetica;font-size:12.0px;font-weight:normal;opacity:1.0;stroke:none;vertical-align:baseline;white-space:pre" x="10.0" y="3.066">D460</text></g><g class="toyplot-Datum" transform="translate(585.7543744963195,426.5328319478404)rotate(90.0)"><text style="fill:rgb(16.1%,15.3%,14.1%);fill-opacity:1.0;font-family:helvetica;font-size:12.0px;font-weight:normal;opacity:1.0;stroke:none;vertical-align:baseline;white-space:pre" x="10.0" y="3.066">D457</text></g><g class="toyplot-Datum" transform="translate(569.8972542851266,426.5328319478404)rotate(90.0)"><text style="fill:rgb(16.1%,15.3%,14.1%);fill-opacity:1.0;font-family:helvetica;font-size:12.0px;font-weight:normal;opacity:1.0;stroke:none;vertical-align:baseline;white-space:pre" x="10.0" y="3.066">D536</text></g><g class="toyplot-Datum" transform="translate(554.0401340739335,426.5328319478404)rotate(90.0)"><text style="fill:rgb(16.1%,15.3%,14.1%);fill-opacity:1.0;font-family:helvetica;font-size:12.0px;font-weight:normal;opacity:1.0;stroke:none;vertical-align:baseline;white-space:pre" x="10.0" y="3.066">D61</text></g><g class="toyplot-Datum" transform="translate(538.1830138627405,426.5328319478404)rotate(90.0)"><text style="fill:rgb(16.1%,15.3%,14.1%);fill-opacity:1.0;font-family:helvetica;font-size:12.0px;font-weight:normal;opacity:1.0;stroke:none;vertical-align:baseline;white-space:pre" x="10.0" y="3.066">D435</text></g><g class="toyplot-Datum" transform="translate(522.3258936515474,426.5328319478404)rotate(90.0)"><text style="fill:rgb(16.1%,15.3%,14.1%);fill-opacity:1.0;font-family:helvetica;font-size:12.0px;font-weight:normal;opacity:1.0;stroke:none;vertical-align:baseline;white-space:pre" x="10.0" y="3.066">D415</text></g><g class="toyplot-Datum" transform="translate(506.46877344035437,426.5328319478404)rotate(90.0)"><text style="fill:rgb(16.1%,15.3%,14.1%);fill-opacity:1.0;font-family:helvetica;font-size:12.0px;font-weight:normal;opacity:1.0;stroke:none;vertical-align:baseline;white-space:pre" x="10.0" y="3.066">D285</text></g><g class="toyplot-Datum" transform="translate(490.6116532291613,426.5328319478404)rotate(90.0)"><text style="fill:rgb(16.1%,15.3%,14.1%);fill-opacity:1.0;font-family:helvetica;font-size:12.0px;font-weight:normal;opacity:1.0;stroke:none;vertical-align:baseline;white-space:pre" x="10.0" y="3.066">D526</text></g></g></g><g class="toyplot-mark-Graph" id="ta560288f798d4fa7be1a016a9a87dec2"><g class="toyplot-Edges"><path d="M 300.3262106948446 117.66142275719399 L 458.89741280677515 117.66142275719399" style="fill:none;stroke:rgb(70.2%,70.2%,70.2%);stroke-dasharray:5, 5;stroke-opacity:1.0;stroke-width:1.0"></path><g class="toyplot-HeadMarkers"></g><g class="toyplot-MiddleMarkers"></g><g class="toyplot-TailMarkers"></g></g><g class="toyplot-Vertices"><g class="toyplot-Datum" style="fill:rgb(90.6%,54.1%,76.5%);fill-opacity:1.0;opacity:1.0;stroke:rgb(90.6%,54.1%,76.5%);stroke-opacity:1.0" transform="translate(300.3262106948446, 117.66142275719399)"><circle r="0.0"></circle></g><g class="toyplot-Datum" style="fill:rgb(90.6%,54.1%,76.5%);fill-opacity:1.0;opacity:1.0;stroke:rgb(90.6%,54.1%,76.5%);stroke-opacity:1.0" transform="translate(458.89741280677515, 117.66142275719399)"><circle r="0.0"></circle></g></g></g><g class="toyplot-mark-Graph" id="td400b47761fb4c1bb66ea876eba81660"><g class="toyplot-Edges"><path d="M 300.3262106948446 130.01627912481985 L 458.89741280677515 130.01627912481985" style="fill:none;stroke:rgb(70.2%,70.2%,70.2%);stroke-dasharray:5, 5;stroke-opacity:1.0;stroke-width:1.0"></path><g class="toyplot-HeadMarkers"></g><g class="toyplot-MiddleMarkers"></g><g class="toyplot-TailMarkers"></g></g><g class="toyplot-Vertices"><g class="toyplot-Datum" style="fill:rgb(65.1%,84.7%,32.9%);fill-opacity:1.0;opacity:1.0;stroke:rgb(65.1%,84.7%,32.9%);stroke-opacity:1.0" transform="translate(300.3262106948446, 130.01627912481985)"><circle r="0.0"></circle></g><g class="toyplot-Datum" style="fill:rgb(65.1%,84.7%,32.9%);fill-opacity:1.0;opacity:1.0;stroke:rgb(65.1%,84.7%,32.9%);stroke-opacity:1.0" transform="translate(458.89741280677515, 130.01627912481985)"><circle r="0.0"></circle></g></g></g><g class="toyplot-mark-Graph" id="t6a04364f571f433a974c8ec43380ceaa"><g class="toyplot-Edges"><path d="M 300.3262106948446 142.37113549244566 L 458.89741280677515 142.37113549244566" style="fill:none;stroke:rgb(70.2%,70.2%,70.2%);stroke-dasharray:5, 5;stroke-opacity:1.0;stroke-width:1.0"></path><g class="toyplot-HeadMarkers"></g><g class="toyplot-MiddleMarkers"></g><g class="toyplot-TailMarkers"></g></g><g class="toyplot-Vertices"><g class="toyplot-Datum" style="fill:rgb(100%,85.1%,18.4%);fill-opacity:1.0;opacity:1.0;stroke:rgb(100%,85.1%,18.4%);stroke-opacity:1.0" transform="translate(300.3262106948446, 142.37113549244566)"><circle r="0.0"></circle></g><g class="toyplot-Datum" style="fill:rgb(100%,85.1%,18.4%);fill-opacity:1.0;opacity:1.0;stroke:rgb(100%,85.1%,18.4%);stroke-opacity:1.0" transform="translate(458.89741280677515, 142.37113549244566)"><circle r="0.0"></circle></g></g></g><g class="toyplot-mark-Graph" id="ta847ccddc81a4564997650ce2cb7a4b3"><g class="toyplot-Edges"><path d="M 300.3262106948446 154.72599186007153 L 458.89741280677515 154.72599186007153" style="fill:none;stroke:rgb(70.2%,70.2%,70.2%);stroke-dasharray:5, 5;stroke-opacity:1.0;stroke-width:1.0"></path><g class="toyplot-HeadMarkers"></g><g class="toyplot-MiddleMarkers"></g><g class="toyplot-TailMarkers"></g></g><g class="toyplot-Vertices"><g class="toyplot-Datum" style="fill:rgb(89.8%,76.9%,58%);fill-opacity:1.0;opacity:1.0;stroke:rgb(89.8%,76.9%,58%);stroke-opacity:1.0" transform="translate(300.3262106948446, 154.72599186007153)"><circle r="0.0"></circle></g><g class="toyplot-Datum" style="fill:rgb(89.8%,76.9%,58%);fill-opacity:1.0;opacity:1.0;stroke:rgb(89.8%,76.9%,58%);stroke-opacity:1.0" transform="translate(458.89741280677515, 154.72599186007153)"><circle r="0.0"></circle></g></g></g><g class="toyplot-mark-Graph" id="t8b0715d839ba42b1a10e57290f27aefb"><g class="toyplot-Edges"><path d="M 300.3262106948446 167.08084822769737 L 458.89741280677515 167.08084822769737" style="fill:none;stroke:rgb(70.2%,70.2%,70.2%);stroke-dasharray:5, 5;stroke-opacity:1.0;stroke-width:1.0"></path><g class="toyplot-HeadMarkers"></g><g class="toyplot-MiddleMarkers"></g><g class="toyplot-TailMarkers"></g></g><g class="toyplot-Vertices"><g class="toyplot-Datum" style="fill:rgb(70.2%,70.2%,70.2%);fill-opacity:1.0;opacity:1.0;stroke:rgb(70.2%,70.2%,70.2%);stroke-opacity:1.0" transform="translate(300.3262106948446, 167.08084822769737)"><circle r="0.0"></circle></g><g class="toyplot-Datum" style="fill:rgb(70.2%,70.2%,70.2%);fill-opacity:1.0;opacity:1.0;stroke:rgb(70.2%,70.2%,70.2%);stroke-opacity:1.0" transform="translate(458.89741280677515, 167.08084822769737)"><circle r="0.0"></circle></g></g></g><g class="toyplot-mark-Graph" id="t8556adbe6e58460d91e945e86266523b"><g class="toyplot-Edges"><path d="M 300.3262106948446 179.43570459532324 L 458.89741280677515 179.43570459532324" style="fill:none;stroke:rgb(70.2%,70.2%,70.2%);stroke-dasharray:5, 5;stroke-opacity:1.0;stroke-width:1.0"></path><g class="toyplot-HeadMarkers"></g><g class="toyplot-MiddleMarkers"></g><g class="toyplot-TailMarkers"></g></g><g class="toyplot-Vertices"><g class="toyplot-Datum" style="fill:rgb(40%,76.1%,64.7%);fill-opacity:1.0;opacity:1.0;stroke:rgb(40%,76.1%,64.7%);stroke-opacity:1.0" transform="translate(300.3262106948446, 179.43570459532324)"><circle r="0.0"></circle></g><g class="toyplot-Datum" style="fill:rgb(40%,76.1%,64.7%);fill-opacity:1.0;opacity:1.0;stroke:rgb(40%,76.1%,64.7%);stroke-opacity:1.0" transform="translate(458.89741280677515, 179.43570459532324)"><circle r="0.0"></circle></g></g></g><g class="toyplot-mark-Graph" id="td1f4693c4d2c471392f98b7a7cfe12a6"><g class="toyplot-Edges"><path d="M 300.3262106948446 191.79056096294912 L 458.89741280677515 191.79056096294912" style="fill:none;stroke:rgb(70.2%,70.2%,70.2%);stroke-dasharray:5, 5;stroke-opacity:1.0;stroke-width:1.0"></path><g class="toyplot-HeadMarkers"></g><g class="toyplot-MiddleMarkers"></g><g class="toyplot-TailMarkers"></g></g><g class="toyplot-Vertices"><g class="toyplot-Datum" style="fill:rgb(98.8%,55.3%,38.4%);fill-opacity:1.0;opacity:1.0;stroke:rgb(98.8%,55.3%,38.4%);stroke-opacity:1.0" transform="translate(300.3262106948446, 191.79056096294912)"><circle r="0.0"></circle></g><g class="toyplot-Datum" style="fill:rgb(98.8%,55.3%,38.4%);fill-opacity:1.0;opacity:1.0;stroke:rgb(98.8%,55.3%,38.4%);stroke-opacity:1.0" transform="translate(458.89741280677515, 191.79056096294912)"><circle r="0.0"></circle></g></g></g><g class="toyplot-mark-Graph" id="t34efb52725144c87992f7d0ca722f402"><g class="toyplot-Edges"><path d="M 300.3262106948446 204.145417330575 L 458.89741280677515 204.145417330575" style="fill:none;stroke:rgb(70.2%,70.2%,70.2%);stroke-dasharray:5, 5;stroke-opacity:1.0;stroke-width:1.0"></path><g class="toyplot-HeadMarkers"></g><g class="toyplot-MiddleMarkers"></g><g class="toyplot-TailMarkers"></g></g><g class="toyplot-Vertices"><g class="toyplot-Datum" style="fill:rgb(55.3%,62.7%,79.6%);fill-opacity:1.0;opacity:1.0;stroke:rgb(55.3%,62.7%,79.6%);stroke-opacity:1.0" transform="translate(300.3262106948446, 204.145417330575)"><circle r="0.0"></circle></g><g class="toyplot-Datum" style="fill:rgb(55.3%,62.7%,79.6%);fill-opacity:1.0;opacity:1.0;stroke:rgb(55.3%,62.7%,79.6%);stroke-opacity:1.0" transform="translate(458.89741280677515, 204.145417330575)"><circle r="0.0"></circle></g></g></g><g class="toyplot-mark-Graph" id="ta9f153018ce245898d3356bf04ca6c90"><g class="toyplot-Edges"><path d="M 300.3262106948446 216.50027369820083 L 458.89741280677515 216.50027369820083" style="fill:none;stroke:rgb(70.2%,70.2%,70.2%);stroke-dasharray:5, 5;stroke-opacity:1.0;stroke-width:1.0"></path><g class="toyplot-HeadMarkers"></g><g class="toyplot-MiddleMarkers"></g><g class="toyplot-TailMarkers"></g></g><g class="toyplot-Vertices"><g class="toyplot-Datum" style="fill:rgb(90.6%,54.1%,76.5%);fill-opacity:1.0;opacity:1.0;stroke:rgb(90.6%,54.1%,76.5%);stroke-opacity:1.0" transform="translate(300.3262106948446, 216.50027369820083)"><circle r="0.0"></circle></g><g class="toyplot-Datum" style="fill:rgb(90.6%,54.1%,76.5%);fill-opacity:1.0;opacity:1.0;stroke:rgb(90.6%,54.1%,76.5%);stroke-opacity:1.0" transform="translate(458.89741280677515, 216.50027369820083)"><circle r="0.0"></circle></g></g></g><g class="toyplot-mark-Graph" id="taecfcf70034748969a40a875ce3334c0"><g class="toyplot-Edges"><path d="M 300.3262106948446 228.8551300658267 L 458.89741280677515 228.8551300658267" style="fill:none;stroke:rgb(70.2%,70.2%,70.2%);stroke-dasharray:5, 5;stroke-opacity:1.0;stroke-width:1.0"></path><g class="toyplot-HeadMarkers"></g><g class="toyplot-MiddleMarkers"></g><g class="toyplot-TailMarkers"></g></g><g class="toyplot-Vertices"><g class="toyplot-Datum" style="fill:rgb(65.1%,84.7%,32.9%);fill-opacity:1.0;opacity:1.0;stroke:rgb(65.1%,84.7%,32.9%);stroke-opacity:1.0" transform="translate(300.3262106948446, 228.8551300658267)"><circle r="0.0"></circle></g><g class="toyplot-Datum" style="fill:rgb(65.1%,84.7%,32.9%);fill-opacity:1.0;opacity:1.0;stroke:rgb(65.1%,84.7%,32.9%);stroke-opacity:1.0" transform="translate(458.89741280677515, 228.8551300658267)"><circle r="0.0"></circle></g></g></g><g class="toyplot-mark-Graph" id="t19f95aa7f50648319d9bf85bd3e58a71"><g class="toyplot-Edges"><path d="M 300.3262106948446 241.20998643345254 L 458.89741280677515 241.20998643345254" style="fill:none;stroke:rgb(70.2%,70.2%,70.2%);stroke-dasharray:5, 5;stroke-opacity:1.0;stroke-width:1.0"></path><g class="toyplot-HeadMarkers"></g><g class="toyplot-MiddleMarkers"></g><g class="toyplot-TailMarkers"></g></g><g class="toyplot-Vertices"><g class="toyplot-Datum" style="fill:rgb(100%,85.1%,18.4%);fill-opacity:1.0;opacity:1.0;stroke:rgb(100%,85.1%,18.4%);stroke-opacity:1.0" transform="translate(300.3262106948446, 241.20998643345254)"><circle r="0.0"></circle></g><g class="toyplot-Datum" style="fill:rgb(100%,85.1%,18.4%);fill-opacity:1.0;opacity:1.0;stroke:rgb(100%,85.1%,18.4%);stroke-opacity:1.0" transform="translate(458.89741280677515, 241.20998643345254)"><circle r="0.0"></circle></g></g></g><g class="toyplot-mark-Graph" id="t08a145305b334dd389aea91d6c2829b8"><g class="toyplot-Edges"><path d="M 300.3262106948446 253.56484280107844 L 458.89741280677515 253.56484280107844" style="fill:none;stroke:rgb(70.2%,70.2%,70.2%);stroke-dasharray:5, 5;stroke-opacity:1.0;stroke-width:1.0"></path><g class="toyplot-HeadMarkers"></g><g class="toyplot-MiddleMarkers"></g><g class="toyplot-TailMarkers"></g></g><g class="toyplot-Vertices"><g class="toyplot-Datum" style="fill:rgb(89.8%,76.9%,58%);fill-opacity:1.0;opacity:1.0;stroke:rgb(89.8%,76.9%,58%);stroke-opacity:1.0" transform="translate(300.3262106948446, 253.56484280107844)"><circle r="0.0"></circle></g><g class="toyplot-Datum" style="fill:rgb(89.8%,76.9%,58%);fill-opacity:1.0;opacity:1.0;stroke:rgb(89.8%,76.9%,58%);stroke-opacity:1.0" transform="translate(458.89741280677515, 253.56484280107844)"><circle r="0.0"></circle></g></g></g><g class="toyplot-mark-Graph" id="t82dfd37167fc46638293c5df2fd54671"><g class="toyplot-Edges"><path d="M 300.3262106948446 265.9196991687043 L 458.89741280677515 265.9196991687043" style="fill:none;stroke:rgb(70.2%,70.2%,70.2%);stroke-dasharray:5, 5;stroke-opacity:1.0;stroke-width:1.0"></path><g class="toyplot-HeadMarkers"></g><g class="toyplot-MiddleMarkers"></g><g class="toyplot-TailMarkers"></g></g><g class="toyplot-Vertices"><g class="toyplot-Datum" style="fill:rgb(70.2%,70.2%,70.2%);fill-opacity:1.0;opacity:1.0;stroke:rgb(70.2%,70.2%,70.2%);stroke-opacity:1.0" transform="translate(300.3262106948446, 265.9196991687043)"><circle r="0.0"></circle></g><g class="toyplot-Datum" style="fill:rgb(70.2%,70.2%,70.2%);fill-opacity:1.0;opacity:1.0;stroke:rgb(70.2%,70.2%,70.2%);stroke-opacity:1.0" transform="translate(458.89741280677515, 265.9196991687043)"><circle r="0.0"></circle></g></g></g><g class="toyplot-mark-Graph" id="tef7529abbb3f4c7ab7d9baef8e4acc26"><g class="toyplot-Edges"><path d="M 300.3262106948446 278.2745555363302 L 458.89741280677515 278.2745555363302" style="fill:none;stroke:rgb(70.2%,70.2%,70.2%);stroke-dasharray:5, 5;stroke-opacity:1.0;stroke-width:1.0"></path><g class="toyplot-HeadMarkers"></g><g class="toyplot-MiddleMarkers"></g><g class="toyplot-TailMarkers"></g></g><g class="toyplot-Vertices"><g class="toyplot-Datum" style="fill:rgb(40%,76.1%,64.7%);fill-opacity:1.0;opacity:1.0;stroke:rgb(40%,76.1%,64.7%);stroke-opacity:1.0" transform="translate(300.3262106948446, 278.2745555363302)"><circle r="0.0"></circle></g><g class="toyplot-Datum" style="fill:rgb(40%,76.1%,64.7%);fill-opacity:1.0;opacity:1.0;stroke:rgb(40%,76.1%,64.7%);stroke-opacity:1.0" transform="translate(458.89741280677515, 278.2745555363302)"><circle r="0.0"></circle></g></g></g><g class="toyplot-mark-Graph" id="tf318ecc019214dfab0cb8073b2922961"><g class="toyplot-Edges"><path d="M 300.3262106948446 290.629411903956 L 458.89741280677515 290.629411903956" style="fill:none;stroke:rgb(70.2%,70.2%,70.2%);stroke-dasharray:5, 5;stroke-opacity:1.0;stroke-width:1.0"></path><g class="toyplot-HeadMarkers"></g><g class="toyplot-MiddleMarkers"></g><g class="toyplot-TailMarkers"></g></g><g class="toyplot-Vertices"><g class="toyplot-Datum" style="fill:rgb(98.8%,55.3%,38.4%);fill-opacity:1.0;opacity:1.0;stroke:rgb(98.8%,55.3%,38.4%);stroke-opacity:1.0" transform="translate(300.3262106948446, 290.629411903956)"><circle r="0.0"></circle></g><g class="toyplot-Datum" style="fill:rgb(98.8%,55.3%,38.4%);fill-opacity:1.0;opacity:1.0;stroke:rgb(98.8%,55.3%,38.4%);stroke-opacity:1.0" transform="translate(458.89741280677515, 290.629411903956)"><circle r="0.0"></circle></g></g></g><g class="toyplot-mark-Graph" id="t55e3eea55e65455f843b532190dc7a19"><g class="toyplot-Edges"><path d="M 300.3262106948446 302.98426827158187 L 458.89741280677515 302.98426827158187" style="fill:none;stroke:rgb(70.2%,70.2%,70.2%);stroke-dasharray:5, 5;stroke-opacity:1.0;stroke-width:1.0"></path><g class="toyplot-HeadMarkers"></g><g class="toyplot-MiddleMarkers"></g><g class="toyplot-TailMarkers"></g></g><g class="toyplot-Vertices"><g class="toyplot-Datum" style="fill:rgb(55.3%,62.7%,79.6%);fill-opacity:1.0;opacity:1.0;stroke:rgb(55.3%,62.7%,79.6%);stroke-opacity:1.0" transform="translate(300.3262106948446, 302.98426827158187)"><circle r="0.0"></circle></g><g class="toyplot-Datum" style="fill:rgb(55.3%,62.7%,79.6%);fill-opacity:1.0;opacity:1.0;stroke:rgb(55.3%,62.7%,79.6%);stroke-opacity:1.0" transform="translate(458.89741280677515, 302.98426827158187)"><circle r="0.0"></circle></g></g></g><g class="toyplot-mark-Graph" id="ta978615d34984df0882a70add57f6356"><g class="toyplot-Edges"><path d="M 300.3262106948446 315.33912463920774 L 458.89741280677515 315.33912463920774" style="fill:none;stroke:rgb(70.2%,70.2%,70.2%);stroke-dasharray:5, 5;stroke-opacity:1.0;stroke-width:1.0"></path><g class="toyplot-HeadMarkers"></g><g class="toyplot-MiddleMarkers"></g><g class="toyplot-TailMarkers"></g></g><g class="toyplot-Vertices"><g class="toyplot-Datum" style="fill:rgb(90.6%,54.1%,76.5%);fill-opacity:1.0;opacity:1.0;stroke:rgb(90.6%,54.1%,76.5%);stroke-opacity:1.0" transform="translate(300.3262106948446, 315.33912463920774)"><circle r="0.0"></circle></g><g class="toyplot-Datum" style="fill:rgb(90.6%,54.1%,76.5%);fill-opacity:1.0;opacity:1.0;stroke:rgb(90.6%,54.1%,76.5%);stroke-opacity:1.0" transform="translate(458.89741280677515, 315.33912463920774)"><circle r="0.0"></circle></g></g></g><g class="toyplot-mark-Graph" id="t768b4865b89840498b21c1c86257e01d"><g class="toyplot-Edges"><path d="M 300.3262106948446 327.6939810068336 L 458.89741280677515 327.6939810068336" style="fill:none;stroke:rgb(70.2%,70.2%,70.2%);stroke-dasharray:5, 5;stroke-opacity:1.0;stroke-width:1.0"></path><g class="toyplot-HeadMarkers"></g><g class="toyplot-MiddleMarkers"></g><g class="toyplot-TailMarkers"></g></g><g class="toyplot-Vertices"><g class="toyplot-Datum" style="fill:rgb(65.1%,84.7%,32.9%);fill-opacity:1.0;opacity:1.0;stroke:rgb(65.1%,84.7%,32.9%);stroke-opacity:1.0" transform="translate(300.3262106948446, 327.6939810068336)"><circle r="0.0"></circle></g><g class="toyplot-Datum" style="fill:rgb(65.1%,84.7%,32.9%);fill-opacity:1.0;opacity:1.0;stroke:rgb(65.1%,84.7%,32.9%);stroke-opacity:1.0" transform="translate(458.89741280677515, 327.6939810068336)"><circle r="0.0"></circle></g></g></g><g class="toyplot-mark-Graph" id="t12a0658ee1894177be901b05c87a5bb9"><g class="toyplot-Edges"><path d="M 300.3262106948446 340.0488373744595 L 458.89741280677515 340.0488373744595" style="fill:none;stroke:rgb(70.2%,70.2%,70.2%);stroke-dasharray:5, 5;stroke-opacity:1.0;stroke-width:1.0"></path><g class="toyplot-HeadMarkers"></g><g class="toyplot-MiddleMarkers"></g><g class="toyplot-TailMarkers"></g></g><g class="toyplot-Vertices"><g class="toyplot-Datum" style="fill:rgb(100%,85.1%,18.4%);fill-opacity:1.0;opacity:1.0;stroke:rgb(100%,85.1%,18.4%);stroke-opacity:1.0" transform="translate(300.3262106948446, 340.0488373744595)"><circle r="0.0"></circle></g><g class="toyplot-Datum" style="fill:rgb(100%,85.1%,18.4%);fill-opacity:1.0;opacity:1.0;stroke:rgb(100%,85.1%,18.4%);stroke-opacity:1.0" transform="translate(458.89741280677515, 340.0488373744595)"><circle r="0.0"></circle></g></g></g><g class="toyplot-mark-Graph" id="t66871d575c044ecab3eba3c0e7d06e84"><g class="toyplot-Edges"><path d="M 300.3262106948446 352.40369374208535 L 458.89741280677515 352.40369374208535" style="fill:none;stroke:rgb(70.2%,70.2%,70.2%);stroke-dasharray:5, 5;stroke-opacity:1.0;stroke-width:1.0"></path><g class="toyplot-HeadMarkers"></g><g class="toyplot-MiddleMarkers"></g><g class="toyplot-TailMarkers"></g></g><g class="toyplot-Vertices"><g class="toyplot-Datum" style="fill:rgb(89.8%,76.9%,58%);fill-opacity:1.0;opacity:1.0;stroke:rgb(89.8%,76.9%,58%);stroke-opacity:1.0" transform="translate(300.3262106948446, 352.40369374208535)"><circle r="0.0"></circle></g><g class="toyplot-Datum" style="fill:rgb(89.8%,76.9%,58%);fill-opacity:1.0;opacity:1.0;stroke:rgb(89.8%,76.9%,58%);stroke-opacity:1.0" transform="translate(458.89741280677515, 352.40369374208535)"><circle r="0.0"></circle></g></g></g><g class="toyplot-mark-Graph" id="taedb616f40a343cc9abe33d9574295e4"><g class="toyplot-Edges"><path d="M 300.3262106948446 364.7585501097111 L 458.89741280677515 364.7585501097111" style="fill:none;stroke:rgb(70.2%,70.2%,70.2%);stroke-dasharray:5, 5;stroke-opacity:1.0;stroke-width:1.0"></path><g class="toyplot-HeadMarkers"></g><g class="toyplot-MiddleMarkers"></g><g class="toyplot-TailMarkers"></g></g><g class="toyplot-Vertices"><g class="toyplot-Datum" style="fill:rgb(70.2%,70.2%,70.2%);fill-opacity:1.0;opacity:1.0;stroke:rgb(70.2%,70.2%,70.2%);stroke-opacity:1.0" transform="translate(300.3262106948446, 364.7585501097111)"><circle r="0.0"></circle></g><g class="toyplot-Datum" style="fill:rgb(70.2%,70.2%,70.2%);fill-opacity:1.0;opacity:1.0;stroke:rgb(70.2%,70.2%,70.2%);stroke-opacity:1.0" transform="translate(458.89741280677515, 364.7585501097111)"><circle r="0.0"></circle></g></g></g><g class="toyplot-mark-Graph" id="t45ed76d16a154cedb33e8eb78620b1f9"><g class="toyplot-Edges"><path d="M 300.3262106948446 377.11340647733704 L 458.89741280677515 377.11340647733704" style="fill:none;stroke:rgb(70.2%,70.2%,70.2%);stroke-dasharray:5, 5;stroke-opacity:1.0;stroke-width:1.0"></path><g class="toyplot-HeadMarkers"></g><g class="toyplot-MiddleMarkers"></g><g class="toyplot-TailMarkers"></g></g><g class="toyplot-Vertices"><g class="toyplot-Datum" style="fill:rgb(40%,76.1%,64.7%);fill-opacity:1.0;opacity:1.0;stroke:rgb(40%,76.1%,64.7%);stroke-opacity:1.0" transform="translate(300.3262106948446, 377.11340647733704)"><circle r="0.0"></circle></g><g class="toyplot-Datum" style="fill:rgb(40%,76.1%,64.7%);fill-opacity:1.0;opacity:1.0;stroke:rgb(40%,76.1%,64.7%);stroke-opacity:1.0" transform="translate(458.89741280677515, 377.11340647733704)"><circle r="0.0"></circle></g></g></g><g class="toyplot-mark-Graph" id="t4ed870d474f1444bb9f13f4e85297586"><g class="toyplot-Edges"><path d="M 300.3262106948446 389.4682628449629 L 458.89741280677515 389.4682628449629" style="fill:none;stroke:rgb(70.2%,70.2%,70.2%);stroke-dasharray:5, 5;stroke-opacity:1.0;stroke-width:1.0"></path><g class="toyplot-HeadMarkers"></g><g class="toyplot-MiddleMarkers"></g><g class="toyplot-TailMarkers"></g></g><g class="toyplot-Vertices"><g class="toyplot-Datum" style="fill:rgb(98.8%,55.3%,38.4%);fill-opacity:1.0;opacity:1.0;stroke:rgb(98.8%,55.3%,38.4%);stroke-opacity:1.0" transform="translate(300.3262106948446, 389.4682628449629)"><circle r="0.0"></circle></g><g class="toyplot-Datum" style="fill:rgb(98.8%,55.3%,38.4%);fill-opacity:1.0;opacity:1.0;stroke:rgb(98.8%,55.3%,38.4%);stroke-opacity:1.0" transform="translate(458.89741280677515, 389.4682628449629)"><circle r="0.0"></circle></g></g></g><g class="toyplot-mark-Graph" id="t1ad0dff62bfe46d3890cad69bb477497"><g class="toyplot-Edges"><path d="M 300.3262106948446 401.8231192125888 L 458.89741280677515 401.8231192125888" style="fill:none;stroke:rgb(70.2%,70.2%,70.2%);stroke-dasharray:5, 5;stroke-opacity:1.0;stroke-width:1.0"></path><g class="toyplot-HeadMarkers"></g><g class="toyplot-MiddleMarkers"></g><g class="toyplot-TailMarkers"></g></g><g class="toyplot-Vertices"><g class="toyplot-Datum" style="fill:rgb(55.3%,62.7%,79.6%);fill-opacity:1.0;opacity:1.0;stroke:rgb(55.3%,62.7%,79.6%);stroke-opacity:1.0" transform="translate(300.3262106948446, 401.8231192125888)"><circle r="0.0"></circle></g><g class="toyplot-Datum" style="fill:rgb(55.3%,62.7%,79.6%);fill-opacity:1.0;opacity:1.0;stroke:rgb(55.3%,62.7%,79.6%);stroke-opacity:1.0" transform="translate(458.89741280677515, 401.8231192125888)"><circle r="0.0"></circle></g></g></g><g class="toyplot-mark-Graph" id="t19e9128c70b1410894d5e21585401c17"><g class="toyplot-Edges"><path d="M 300.3262106948446 414.1779755802146 L 458.89741280677515 414.1779755802146" style="fill:none;stroke:rgb(70.2%,70.2%,70.2%);stroke-dasharray:5, 5;stroke-opacity:1.0;stroke-width:1.0"></path><g class="toyplot-HeadMarkers"></g><g class="toyplot-MiddleMarkers"></g><g class="toyplot-TailMarkers"></g></g><g class="toyplot-Vertices"><g class="toyplot-Datum" style="fill:rgb(90.6%,54.1%,76.5%);fill-opacity:1.0;opacity:1.0;stroke:rgb(90.6%,54.1%,76.5%);stroke-opacity:1.0" transform="translate(300.3262106948446, 414.1779755802146)"><circle r="0.0"></circle></g><g class="toyplot-Datum" style="fill:rgb(90.6%,54.1%,76.5%);fill-opacity:1.0;opacity:1.0;stroke:rgb(90.6%,54.1%,76.5%);stroke-opacity:1.0" transform="translate(458.89741280677515, 414.1779755802146)"><circle r="0.0"></circle></g></g></g><g class="toyplot-mark-Rect" id="t30b47d1546a0427986eecef06a45c417" style="stroke:none"><g class="toyplot-Series"><rect class="toyplot-Datum" height="6.17742818381295" style="fill:rgb(90.6%,54.1%,76.5%);fill-opacity:1.0;opacity:1.0;stroke:none" width="14.95194313577008" x="443.94546967100507" y="114.5727086652875"></rect></g></g><g class="toyplot-mark-Rect" id="tc18770efd0ce46d09855dc417f014b2e" style="stroke:none"><g class="toyplot-Series"><rect class="toyplot-Datum" height="6.177428183812964" style="fill:rgb(90.6%,54.1%,76.5%);fill-opacity:1.0;opacity:1.0;stroke:none" width="27.29022834947375" x="431.6071844573014" y="126.92756503291335"></rect></g></g><g class="toyplot-mark-Rect" id="t47e1d8c93c4649ab89ce1b6cb2c3c18b" style="stroke:none"><g class="toyplot-Series"><rect class="toyplot-Datum" height="6.177428183812964" style="fill:rgb(90.6%,54.1%,76.5%);fill-opacity:1.0;opacity:1.0;stroke:none" width="5.3918308408999" x="453.50558196587525" y="139.28242140053922"></rect></g></g><g class="toyplot-mark-Rect" id="tb2c01b6dc41241f58704d3ee1cec77d5" style="stroke:none"><g class="toyplot-Series"><rect class="toyplot-Datum" height="6.1774281838129355" style="fill:rgb(90.6%,54.1%,76.5%);fill-opacity:1.0;opacity:1.0;stroke:none" width="16.965318914497175" x="441.932093892278" y="151.6372777681651"></rect></g></g><g class="toyplot-mark-Rect" id="t9185d10ce7bc467b86802b0ae2a31fe1" style="stroke:none"><g class="toyplot-Series"><rect class="toyplot-Datum" height="6.1774281838129355" style="fill:rgb(90.6%,54.1%,76.5%);fill-opacity:1.0;opacity:1.0;stroke:none" width="3.9585725069683235" x="454.9388402998068" y="163.99213413579093"></rect></g></g><g class="toyplot-mark-Rect" id="tef32f893d2024f84bff766fb453a6c0e" style="stroke:none"><g class="toyplot-Series"><rect class="toyplot-Datum" height="6.177428183812907" style="fill:rgb(90.6%,54.1%,76.5%);fill-opacity:1.0;opacity:1.0;stroke:none" width="19.92399289636694" x="438.9734199104082" y="176.3469905034168"></rect></g></g><g class="toyplot-mark-Rect" id="t31a1e873950f4512b9506ad1bd99d64a" style="stroke:none"><g class="toyplot-Series"><rect class="toyplot-Datum" height="6.177428183812907" style="fill:rgb(90.6%,54.1%,76.5%);fill-opacity:1.0;opacity:1.0;stroke:none" width="15.165173472780339" x="443.7322393339948" y="188.70184687104265"></rect></g></g><g class="toyplot-mark-Rect" id="tb8cdb12b5c0144ddb8126737682c9a7a" style="stroke:none"><g class="toyplot-Series"><rect class="toyplot-Datum" height="6.177428183812907" style="fill:rgb(90.6%,54.1%,76.5%);fill-opacity:1.0;opacity:1.0;stroke:none" width="10.279912205486255" x="448.6175006012889" y="201.05670323866852"></rect></g></g><g class="toyplot-mark-Rect" id="ta428c10e54574ef1acf128b11057feca" style="stroke:none"><g class="toyplot-Series"><rect class="toyplot-Datum" height="6.177428183812879" style="fill:rgb(90.6%,54.1%,76.5%);fill-opacity:1.0;opacity:1.0;stroke:none" width="7.570488782848258" x="451.3269240239269" y="213.4115596062944"></rect></g></g><g class="toyplot-mark-Rect" id="t382f2fef856c48e7945cb9cc99a4084b" style="stroke:none"><g class="toyplot-Series"><rect class="toyplot-Datum" height="6.1774281838129355" style="fill:rgb(90.6%,54.1%,76.5%);fill-opacity:1.0;opacity:1.0;stroke:none" width="5.885120241127879" x="453.0122925656473" y="225.76641597392026"></rect></g></g><g class="toyplot-mark-Rect" id="tf5c70b7ed4a840de8e3d7f8a049b8ba3" style="stroke:none"><g class="toyplot-Series"><rect class="toyplot-Datum" height="6.177428183812964" style="fill:rgb(90.6%,54.1%,76.5%);fill-opacity:1.0;opacity:1.0;stroke:none" width="90.69737039846291" x="368.20004240831224" y="238.1212723415461"></rect></g></g><g class="toyplot-mark-Rect" id="t45a6e4489f4f4df18e986bcebd5fda56" style="stroke:none"><g class="toyplot-Series"><rect class="toyplot-Datum" height="6.177428183812879" style="fill:rgb(90.6%,54.1%,76.5%);fill-opacity:1.0;opacity:1.0;stroke:none" width="82.32875776980188" x="376.56865503697327" y="250.47612870917197"></rect></g></g><g class="toyplot-mark-Rect" id="t7aa02a807b5940cf81710c7d57be91ea" style="stroke:none"><g class="toyplot-Series"><rect class="toyplot-Datum" height="6.1774281838129355" style="fill:rgb(90.6%,54.1%,76.5%);fill-opacity:1.0;opacity:1.0;stroke:none" width="41.10061167614464" x="417.7968011306305" y="262.8309850767978"></rect></g></g><g class="toyplot-mark-Rect" id="t1c51a9b120c34144b5c9bcc23a36e2bb" style="stroke:none"><g class="toyplot-Series"><rect class="toyplot-Datum" height="6.1774281838129355" style="fill:rgb(90.6%,54.1%,76.5%);fill-opacity:1.0;opacity:1.0;stroke:none" width="39.54110544131004" x="419.3563073654651" y="275.18584144442366"></rect></g></g><g class="toyplot-mark-Rect" id="t1b07ff9fa9304cf28d907bab9f6a1319" style="stroke:none"><g class="toyplot-Series"><rect class="toyplot-Datum" height="6.177428183812992" style="fill:rgb(90.6%,54.1%,76.5%);fill-opacity:1.0;opacity:1.0;stroke:none" width="81.06507897579945" x="377.8323338309757" y="287.5406978120495"></rect></g></g><g class="toyplot-mark-Rect" id="td3a5cb197b324192be4d7b9ca3d040b0" style="stroke:none"><g class="toyplot-Series"><rect class="toyplot-Datum" height="6.177428183812879" style="fill:rgb(90.6%,54.1%,76.5%);fill-opacity:1.0;opacity:1.0;stroke:none" width="95.2315592182494" x="363.66585358852575" y="299.89555417967546"></rect></g></g><g class="toyplot-mark-Rect" id="tbdc6650679bd4e6686d7a7864c617446" style="stroke:none"><g class="toyplot-Series"><rect class="toyplot-Datum" height="6.177428183812992" style="fill:rgb(90.6%,54.1%,76.5%);fill-opacity:1.0;opacity:1.0;stroke:none" width="91.23691757022107" x="367.6604952365541" y="312.25041054730127"></rect></g></g><g class="toyplot-mark-Rect" id="t41fff91a78c042d8b298acd5e119f66c" style="stroke:none"><g class="toyplot-Series"><rect class="toyplot-Datum" height="6.177428183812879" style="fill:rgb(90.6%,54.1%,76.5%);fill-opacity:1.0;opacity:1.0;stroke:none" width="85.0875633957827" x="373.80984941099246" y="324.60526691492714"></rect></g></g><g class="toyplot-mark-Rect" id="t040d45e90d4147e0a913524d59ad9b47" style="stroke:none"><g class="toyplot-Series"><rect class="toyplot-Datum" height="6.177428183812992" style="fill:rgb(90.6%,54.1%,76.5%);fill-opacity:1.0;opacity:1.0;stroke:none" width="107.7121310633471" x="351.18528174342805" y="336.96012328255296"></rect></g></g><g class="toyplot-mark-Rect" id="tb54a3bfb60364963895ea5126c6cc56a" style="stroke:none"><g class="toyplot-Series"><rect class="toyplot-Datum" height="6.177428183812765" style="fill:rgb(90.6%,54.1%,76.5%);fill-opacity:1.0;opacity:1.0;stroke:none" width="120.0678565713863" x="338.82955623538885" y="349.314979650179"></rect></g></g><g class="toyplot-mark-Rect" id="tc999b54fae8046d8b00c77968ad7959f" style="stroke:none"><g class="toyplot-Series"><rect class="toyplot-Datum" height="6.177428183812992" style="fill:rgb(90.6%,54.1%,76.5%);fill-opacity:1.0;opacity:1.0;stroke:none" width="96.2394508104527" x="362.65796199632246" y="361.6698360178047"></rect></g></g><g class="toyplot-mark-Rect" id="td016336c78b247c8ab69d72c02012fc7" style="stroke:none"><g class="toyplot-Series"><rect class="toyplot-Datum" height="6.177428183813049" style="fill:rgb(90.6%,54.1%,76.5%);fill-opacity:1.0;opacity:1.0;stroke:none" width="92.14714487713968" x="366.75026792963547" y="374.0246923854305"></rect></g></g><g class="toyplot-mark-Rect" id="tb4cdbb470d21474bacc25e52960788fb" style="stroke:none"><g class="toyplot-Series"><rect class="toyplot-Datum" height="6.177428183812992" style="fill:rgb(90.6%,54.1%,76.5%);fill-opacity:1.0;opacity:1.0;stroke:none" width="97.17851942626413" x="361.718893380511" y="386.3795487530564"></rect></g></g><g class="toyplot-mark-Rect" id="t1af2a8d2bee94fc9bd433e390725040a" style="stroke:none"><g class="toyplot-Series"><rect class="toyplot-Datum" height="6.177428183812992" style="fill:rgb(90.6%,54.1%,76.5%);fill-opacity:1.0;opacity:1.0;stroke:none" width="101.27239711593302" x="357.62501569084213" y="398.7344051206823"></rect></g></g><g class="toyplot-mark-Rect" id="t5df2cabab2554bbc8685df79f31933f7" style="stroke:none"><g class="toyplot-Series"><rect class="toyplot-Datum" height="6.177428183812992" style="fill:rgb(90.6%,54.1%,76.5%);fill-opacity:1.0;opacity:1.0;stroke:none" width="91.18541759724513" x="367.71199520953" y="411.0892614883081"></rect></g></g><g class="toyplot-mark-Graph" id="tda627c9ea61c45a8a006233396813970"><g class="toyplot-Edges"><path d="M 300.3262106948446 426.5328319478404 L 458.89741280677515 426.5328319478404" style="fill:none;stroke:rgb(16.1%,15.3%,14.1%);stroke-opacity:1.0;stroke-width:1.0"></path><path d="M 458.89741280677515 108.39528048147457 L 458.89741280677515 423.444117855934" style="fill:none;stroke:rgb(16.1%,15.3%,14.1%);stroke-opacity:1.0;stroke-width:1.0"></path><path d="M 300.3262106948446 429.6215460397468 L 300.3262106948446 426.5328319478404" style="fill:none;stroke:rgb(16.1%,15.3%,14.1%);stroke-opacity:1.0;stroke-width:1.0"></path><path d="M 458.89741280677515 429.6215460397468 L 458.89741280677515 426.5328319478404" style="fill:none;stroke:rgb(16.1%,15.3%,14.1%);stroke-opacity:1.0;stroke-width:1.0"></path><path d="M 110.0407681605279 426.5328319478404 L 268.61197027245845 426.5328319478404" style="fill:none;stroke:rgb(16.1%,15.3%,14.1%);stroke-opacity:1.0;stroke-width:1.0"></path><path d="M 110.0407681605279 429.6215460397468 L 110.0407681605279 426.5328319478404" style="fill:none;stroke:rgb(16.1%,15.3%,14.1%);stroke-opacity:1.0;stroke-width:1.0"></path><path d="M 268.61197027245845 429.6215460397468 L 268.61197027245845 426.5328319478404" style="fill:none;stroke:rgb(16.1%,15.3%,14.1%);stroke-opacity:1.0;stroke-width:1.0"></path><g class="toyplot-HeadMarkers"></g><g class="toyplot-MiddleMarkers"></g><g class="toyplot-TailMarkers"></g></g><g class="toyplot-Vertices"><g class="toyplot-Datum" style="fill:rgb(65.1%,84.7%,32.9%);fill-opacity:1.0;opacity:1.0;stroke:rgb(65.1%,84.7%,32.9%);stroke-opacity:1.0" transform="translate(300.3262106948446, 426.5328319478404)"><circle r="0.0"></circle></g><g class="toyplot-Datum" style="fill:rgb(65.1%,84.7%,32.9%);fill-opacity:1.0;opacity:1.0;stroke:rgb(65.1%,84.7%,32.9%);stroke-opacity:1.0" transform="translate(458.89741280677515, 426.5328319478404)"><circle r="0.0"></circle></g><g class="toyplot-Datum" style="fill:rgb(65.1%,84.7%,32.9%);fill-opacity:1.0;opacity:1.0;stroke:rgb(65.1%,84.7%,32.9%);stroke-opacity:1.0" transform="translate(458.89741280677515, 108.39528048147457)"><circle r="0.0"></circle></g><g class="toyplot-Datum" style="fill:rgb(65.1%,84.7%,32.9%);fill-opacity:1.0;opacity:1.0;stroke:rgb(65.1%,84.7%,32.9%);stroke-opacity:1.0" transform="translate(458.89741280677515, 423.444117855934)"><circle r="0.0"></circle></g><g class="toyplot-Datum" style="fill:rgb(65.1%,84.7%,32.9%);fill-opacity:1.0;opacity:1.0;stroke:rgb(65.1%,84.7%,32.9%);stroke-opacity:1.0" transform="translate(300.3262106948446, 429.6215460397468)"><circle r="0.0"></circle></g><g class="toyplot-Datum" style="fill:rgb(65.1%,84.7%,32.9%);fill-opacity:1.0;opacity:1.0;stroke:rgb(65.1%,84.7%,32.9%);stroke-opacity:1.0" transform="translate(458.89741280677515, 429.6215460397468)"><circle r="0.0"></circle></g><g class="toyplot-Datum" style="fill:rgb(65.1%,84.7%,32.9%);fill-opacity:1.0;opacity:1.0;stroke:rgb(65.1%,84.7%,32.9%);stroke-opacity:1.0" transform="translate(110.0407681605279, 426.5328319478404)"><circle r="0.0"></circle></g><g class="toyplot-Datum" style="fill:rgb(65.1%,84.7%,32.9%);fill-opacity:1.0;opacity:1.0;stroke:rgb(65.1%,84.7%,32.9%);stroke-opacity:1.0" transform="translate(268.61197027245845, 426.5328319478404)"><circle r="0.0"></circle></g><g class="toyplot-Datum" style="fill:rgb(65.1%,84.7%,32.9%);fill-opacity:1.0;opacity:1.0;stroke:rgb(65.1%,84.7%,32.9%);stroke-opacity:1.0" transform="translate(110.0407681605279, 429.6215460397468)"><circle r="0.0"></circle></g><g class="toyplot-Datum" style="fill:rgb(65.1%,84.7%,32.9%);fill-opacity:1.0;opacity:1.0;stroke:rgb(65.1%,84.7%,32.9%);stroke-opacity:1.0" transform="translate(268.61197027245845, 429.6215460397468)"><circle r="0.0"></circle></g></g></g><g class="toyplot-mark-Text" id="tb161904ed90f4bce827dee124056925c"><g class="toyplot-Series"><g class="toyplot-Datum" transform="translate(300.3262106948446,438.88768831546633)"><text style="fill:rgb(16.1%,15.3%,14.1%);fill-opacity:1.0;font-family:helvetica;font-size:12.0px;font-weight:normal;opacity:1.0;stroke:none;vertical-align:baseline;white-space:pre" x="-8.340000000000002" y="3.066">6.0</text></g><g class="toyplot-Datum" transform="translate(458.89741280677515,438.88768831546633)"><text style="fill:rgb(16.1%,15.3%,14.1%);fill-opacity:1.0;font-family:helvetica;font-size:12.0px;font-weight:normal;opacity:1.0;stroke:none;vertical-align:baseline;white-space:pre" x="-8.340000000000002" y="3.066">0.0</text></g><g class="toyplot-Datum" transform="translate(110.0407681605279,438.88768831546633)"><text style="fill:rgb(16.1%,15.3%,14.1%);fill-opacity:1.0;font-family:helvetica;font-size:12.0px;font-weight:normal;opacity:1.0;stroke:none;vertical-align:baseline;white-space:pre" x="-10.338000000000001" y="3.066">-0.3</text></g><g class="toyplot-Datum" transform="translate(268.61197027245845,438.88768831546633)"><text style="fill:rgb(16.1%,15.3%,14.1%);fill-opacity:1.0;font-family:helvetica;font-size:12.0px;font-weight:normal;opacity:1.0;stroke:none;vertical-align:baseline;white-space:pre" x="-8.340000000000002" y="3.066">0.3</text></g></g></g><g class="toyplot-mark-Text" id="td35954a4e1f040219134bfde4defa259"><g class="toyplot-Series"><g class="toyplot-Datum" transform="translate(379.61181175080986,99.12913820575513)"><text style="fill:rgb(16.1%,15.3%,14.1%);fill-opacity:1.0;font-family:helvetica;font-size:12.0px;font-weight:normal;opacity:1.0;stroke:none;vertical-align:baseline;white-space:pre" x="-23.334000000000003" y="3.066">Z-scores</text></g><g class="toyplot-Datum" transform="translate(189.3263692164932,99.12913820575513)"><text style="fill:rgb(16.1%,15.3%,14.1%);fill-opacity:1.0;font-family:helvetica;font-size:12.0px;font-weight:normal;opacity:1.0;stroke:none;vertical-align:baseline;white-space:pre" x="-29.334000000000003" y="3.066">D-statistics</text></g></g></g><g class="toyplot-mark-FillMagnitudes" id="t845e041b2a5e4436b37b6458189525e8" style="stroke:none"><polygon points="110.0407681605279,418.81104671807435 115.32647489759225,418.81104671807435 120.61218163465662,418.81104671807435 125.89788837172097,418.81104671807435 131.18359510878528,418.81104671807435 136.46930184584969,418.81104671807435 141.755008582914,418.81104671807435 147.04071531997835,418.81104671807435 152.32642205704275,418.81104671807435 157.6121287941071,418.81104671807435 162.8978355311714,418.81104671807435 168.18354226823578,418.81104671807435 173.46924900530013,418.81104671807435 178.75495574236447,418.81104671807435 184.04066247942882,418.81104671807435 189.3263692164932,418.81104671807435 194.6120759535575,418.81104671807435 199.89778269062185,418.81104671807435 205.18348942768625,418.81104671807435 210.46919616475057,418.81104671807435 215.7549029018149,418.81104671807435 221.04060963887932,418.81104671807435 226.32631637594363,418.81104671807435 231.61202311300795,418.81104671807435 236.89772985007235,418.81104671807435 242.1834365871367,418.81104671807435 247.46914332420104,418.81104671807435 252.75485006126542,418.81104671807435 258.04055679832976,418.81104671807435 263.3262635353941,418.81104671807435 263.3262635353941,418.7657077956244 258.04055679832976,418.81104671807435 252.75485006126542,418.81104671807435 247.46914332420104,418.5390131833743 242.1834365871367,417.9496071915243 236.89772985007235,416.9521508976242 231.61202311300795,413.41571494652396 226.32631637594363,410.33266821992373 221.04060963887932,408.92716162397363 215.7549029018149,410.42334606482376 210.46919616475057,413.551731713874 205.18348942768625,415.45596645677415 199.89778269062185,417.81359042417427 194.6120759535575,418.2669796486743 189.3263692164932,418.81104671807435 184.04066247942882,418.81104671807435 178.75495574236447,418.81104671807435 173.46924900530013,418.81104671807435 168.18354226823578,418.81104671807435 162.8978355311714,418.81104671807435 157.6121287941071,418.81104671807435 152.32642205704275,418.81104671807435 147.04071531997835,418.81104671807435 141.755008582914,418.81104671807435 136.46930184584969,418.81104671807435 131.18359510878528,418.81104671807435 125.89788837172097,418.81104671807435 120.61218163465662,418.81104671807435 115.32647489759225,418.81104671807435 110.0407681605279,418.81104671807435" style="fill:rgb(98.8%,55.3%,38.4%);fill-opacity:1.0;opacity:1.0;stroke:none"></polygon></g><g class="toyplot-mark-FillMagnitudes" id="taa28eb4a685749d6b206ea33441bc22d" style="stroke:none"><polygon points="110.0407681605279,406.4561903504484 115.32647489759225,406.4561903504484 120.61218163465662,406.4561903504484 125.89788837172097,406.4561903504484 131.18359510878528,406.4561903504484 136.46930184584969,406.4561903504484 141.755008582914,406.4561903504484 147.04071531997835,406.4561903504484 152.32642205704275,406.4561903504484 157.6121287941071,406.4561903504484 162.8978355311714,406.4561903504484 168.18354226823578,406.4561903504484 173.46924900530013,406.4561903504484 178.75495574236447,406.4561903504484 184.04066247942882,406.4561903504484 189.3263692164932,406.4561903504484 194.6120759535575,406.4561903504484 199.89778269062185,406.4561903504484 205.18348942768625,406.4561903504484 210.46919616475057,406.4561903504484 215.7549029018149,406.4561903504484 221.04060963887932,406.4561903504484 226.32631637594363,406.4561903504484 231.61202311300795,406.4561903504484 236.89772985007235,406.4561903504484 242.1834365871367,406.4561903504484 247.46914332420104,406.4561903504484 252.75485006126542,406.4561903504484 258.04055679832976,406.4561903504484 263.3262635353941,406.4561903504484 263.3262635353941,406.4561903504484 258.04055679832976,406.4561903504484 252.75485006126542,406.367941376394 247.46914332420104,406.27969240233955 242.1834365871367,405.617825096931 236.89772985007235,403.7645966417871 231.61202311300795,400.58763357582615 226.32631637594363,397.4106705098652 221.04060963887932,396.57230525634776 215.7549029018149,398.7785296077096 210.46919616475057,401.4701233163709 205.18348942768625,404.38233946016845 199.89778269062185,405.9708209931489 194.6120759535575,406.14731894125777 189.3263692164932,406.4561903504484 184.04066247942882,406.4561903504484 178.75495574236447,406.4561903504484 173.46924900530013,406.4561903504484 168.18354226823578,406.4561903504484 162.8978355311714,406.4561903504484 157.6121287941071,406.4561903504484 152.32642205704275,406.4561903504484 147.04071531997835,406.4561903504484 141.755008582914,406.4561903504484 136.46930184584969,406.4561903504484 131.18359510878528,406.4561903504484 125.89788837172097,406.4561903504484 120.61218163465662,406.4561903504484 115.32647489759225,406.4561903504484 110.0407681605279,406.4561903504484" style="fill:rgb(98.8%,55.3%,38.4%);fill-opacity:1.0;opacity:1.0;stroke:none"></polygon></g><g class="toyplot-mark-FillMagnitudes" id="t7e9e0da2cb604afbaf08a58a00997d3c" style="stroke:none"><polygon points="110.0407681605279,394.1013339828226 115.32647489759225,394.1013339828226 120.61218163465662,394.1013339828226 125.89788837172097,394.1013339828226 131.18359510878528,394.1013339828226 136.46930184584969,394.1013339828226 141.755008582914,394.1013339828226 147.04071531997835,394.1013339828226 152.32642205704275,394.1013339828226 157.6121287941071,394.1013339828226 162.8978355311714,394.1013339828226 168.18354226823578,394.1013339828226 173.46924900530013,394.1013339828226 178.75495574236447,394.1013339828226 184.04066247942882,394.1013339828226 189.3263692164932,394.1013339828226 194.6120759535575,394.1013339828226 199.89778269062185,394.1013339828226 205.18348942768625,394.1013339828226 210.46919616475057,394.1013339828226 215.7549029018149,394.1013339828226 221.04060963887932,394.1013339828226 226.32631637594363,394.1013339828226 231.61202311300795,394.1013339828226 236.89772985007235,394.1013339828226 242.1834365871367,394.1013339828226 247.46914332420104,394.1013339828226 252.75485006126542,394.1013339828226 258.04055679832976,394.1013339828226 263.3262635353941,394.1013339828226 263.3262635353941,394.1013339828226 258.04055679832976,394.1013339828226 252.75485006126542,393.99837684642574 247.46914332420104,393.4835911644413 242.1834365871367,392.09366982308336 236.89772985007235,389.4682628449629 231.61202311300795,384.98962741169856 226.32631637594363,385.6073702300798 221.04060963887932,384.2174488887219 215.7549029018149,385.65884879827826 210.46919616475057,388.9019985947801 205.18348942768625,391.9392341184881 199.89778269062185,393.5865483008382 194.6120759535575,393.79246257363195 189.3263692164932,394.1013339828226 184.04066247942882,394.1013339828226 178.75495574236447,394.1013339828226 173.46924900530013,394.1013339828226 168.18354226823578,394.1013339828226 162.8978355311714,394.1013339828226 157.6121287941071,394.1013339828226 152.32642205704275,394.1013339828226 147.04071531997835,394.1013339828226 141.755008582914,394.1013339828226 136.46930184584969,394.1013339828226 131.18359510878528,394.1013339828226 125.89788837172097,394.1013339828226 120.61218163465662,394.1013339828226 115.32647489759225,394.1013339828226 110.0407681605279,394.1013339828226" style="fill:rgb(98.8%,55.3%,38.4%);fill-opacity:1.0;opacity:1.0;stroke:none"></polygon></g><g class="toyplot-mark-FillMagnitudes" id="tad2ff6cd01234ef7966248348e59fbc4" style="stroke:none"><polygon points="110.0407681605279,381.74647761519674 115.32647489759225,381.74647761519674 120.61218163465662,381.74647761519674 125.89788837172097,381.74647761519674 131.18359510878528,381.74647761519674 136.46930184584969,381.74647761519674 141.755008582914,381.74647761519674 147.04071531997835,381.74647761519674 152.32642205704275,381.74647761519674 157.6121287941071,381.74647761519674 162.8978355311714,381.74647761519674 168.18354226823578,381.74647761519674 173.46924900530013,381.74647761519674 178.75495574236447,381.74647761519674 184.04066247942882,381.74647761519674 189.3263692164932,381.74647761519674 194.6120759535575,381.74647761519674 199.89778269062185,381.74647761519674 205.18348942768625,381.74647761519674 210.46919616475057,381.74647761519674 215.7549029018149,381.74647761519674 221.04060963887932,381.74647761519674 226.32631637594363,381.74647761519674 231.61202311300795,381.74647761519674 236.89772985007235,381.74647761519674 242.1834365871367,381.74647761519674 247.46914332420104,381.74647761519674 252.75485006126542,381.74647761519674 258.04055679832976,381.74647761519674 263.3262635353941,381.74647761519674 263.3262635353941,381.7000743987925 258.04055679832976,381.74647761519674 252.75485006126542,381.6536711823883 247.46914332420104,381.2360422347502 242.1834365871367,380.4471875558784 236.89772985007235,378.03422030285844 231.61202311300795,375.57484983343426 226.32631637594363,374.0435436920948 221.04060963887932,371.86259252109596 215.7549029018149,373.90433404288206 210.46919616475057,375.6212530498385 205.18348942768625,379.983155391836 199.89778269062185,380.7720100707079 194.6120759535575,381.4680583167713 189.3263692164932,381.74647761519674 184.04066247942882,381.74647761519674 178.75495574236447,381.74647761519674 173.46924900530013,381.74647761519674 168.18354226823578,381.74647761519674 162.8978355311714,381.74647761519674 157.6121287941071,381.74647761519674 152.32642205704275,381.74647761519674 147.04071531997835,381.74647761519674 141.755008582914,381.74647761519674 136.46930184584969,381.74647761519674 131.18359510878528,381.74647761519674 125.89788837172097,381.74647761519674 120.61218163465662,381.74647761519674 115.32647489759225,381.74647761519674 110.0407681605279,381.74647761519674" style="fill:rgb(98.8%,55.3%,38.4%);fill-opacity:1.0;opacity:1.0;stroke:none"></polygon></g><g class="toyplot-mark-FillMagnitudes" id="tfb94e294ac284685af43ac1e18cfb04c" style="stroke:none"><polygon points="110.0407681605279,369.39162124757087 115.32647489759225,369.39162124757087 120.61218163465662,369.39162124757087 125.89788837172097,369.39162124757087 131.18359510878528,369.39162124757087 136.46930184584969,369.39162124757087 141.755008582914,369.39162124757087 147.04071531997835,369.39162124757087 152.32642205704275,369.39162124757087 157.6121287941071,369.39162124757087 162.8978355311714,369.39162124757087 168.18354226823578,369.39162124757087 173.46924900530013,369.39162124757087 178.75495574236447,369.39162124757087 184.04066247942882,369.39162124757087 189.3263692164932,369.39162124757087 194.6120759535575,369.39162124757087 199.89778269062185,369.39162124757087 205.18348942768625,369.39162124757087 210.46919616475057,369.39162124757087 215.7549029018149,369.39162124757087 221.04060963887932,369.39162124757087 226.32631637594363,369.39162124757087 231.61202311300795,369.39162124757087 236.89772985007235,369.39162124757087 242.1834365871367,369.39162124757087 247.46914332420104,369.39162124757087 252.75485006126542,369.39162124757087 258.04055679832976,369.39162124757087 263.3262635353941,369.39162124757087 263.3262635353941,369.39162124757087 258.04055679832976,369.39162124757087 252.75485006126542,369.02938462108557 247.46914332420104,368.66714799460016 242.1834365871367,367.8909266521315 236.89772985007235,363.64758331330296 231.61202311300795,361.0084307489095 226.32631637594363,359.50773615347015 221.04060963887932,359.5594842429681 215.7549029018149,362.09514062836564 210.46919616475057,364.26856038727783 205.18348942768625,367.2699495781566 199.89778269062185,368.82239226309383 194.6120759535575,369.288125068575 189.3263692164932,369.33987315807303 184.04066247942882,369.39162124757087 178.75495574236447,369.39162124757087 173.46924900530013,369.39162124757087 168.18354226823578,369.39162124757087 162.8978355311714,369.39162124757087 157.6121287941071,369.39162124757087 152.32642205704275,369.39162124757087 147.04071531997835,369.39162124757087 141.755008582914,369.39162124757087 136.46930184584969,369.39162124757087 131.18359510878528,369.39162124757087 125.89788837172097,369.39162124757087 120.61218163465662,369.39162124757087 115.32647489759225,369.39162124757087 110.0407681605279,369.39162124757087" style="fill:rgb(98.8%,55.3%,38.4%);fill-opacity:1.0;opacity:1.0;stroke:none"></polygon></g><g class="toyplot-mark-FillMagnitudes" id="t5edee46af7904b15906ab36591702071" style="stroke:none"><polygon points="110.0407681605279,357.03676487994505 115.32647489759225,357.03676487994505 120.61218163465662,357.03676487994505 125.89788837172097,357.03676487994505 131.18359510878528,357.03676487994505 136.46930184584969,357.03676487994505 141.755008582914,357.03676487994505 147.04071531997835,357.03676487994505 152.32642205704275,357.03676487994505 157.6121287941071,357.03676487994505 162.8978355311714,357.03676487994505 168.18354226823578,357.03676487994505 173.46924900530013,357.03676487994505 178.75495574236447,357.03676487994505 184.04066247942882,357.03676487994505 189.3263692164932,357.03676487994505 194.6120759535575,357.03676487994505 199.89778269062185,357.03676487994505 205.18348942768625,357.03676487994505 210.46919616475057,357.03676487994505 215.7549029018149,357.03676487994505 221.04060963887932,357.03676487994505 226.32631637594363,357.03676487994505 231.61202311300795,357.03676487994505 236.89772985007235,357.03676487994505 242.1834365871367,357.03676487994505 247.46914332420104,357.03676487994505 252.75485006126542,357.03676487994505 258.04055679832976,357.03676487994505 263.3262635353941,357.03676487994505 263.3262635353941,356.98855080631535 258.04055679832976,356.45819599638793 252.75485006126542,355.1564160083845 247.46914332420104,353.034996768675 242.1834365871367,349.9010819827407 236.89772985007235,347.1528797858444 231.61202311300795,347.9725190375503 226.32631637594363,349.6117975409622 221.04060963887932,352.2153575169691 215.7549029018149,355.0117737874952 210.46919616475057,355.9278411864606 205.18348942768625,356.8921226590558 199.89778269062185,356.98855080631535 194.6120759535575,357.03676487994505 189.3263692164932,356.98855080631535 184.04066247942882,357.03676487994505 178.75495574236447,357.03676487994505 173.46924900530013,357.03676487994505 168.18354226823578,357.03676487994505 162.8978355311714,357.03676487994505 157.6121287941071,357.03676487994505 152.32642205704275,357.03676487994505 147.04071531997835,357.03676487994505 141.755008582914,357.03676487994505 136.46930184584969,357.03676487994505 131.18359510878528,357.03676487994505 125.89788837172097,357.03676487994505 120.61218163465662,357.03676487994505 115.32647489759225,357.03676487994505 110.0407681605279,357.03676487994505" style="fill:rgb(98.8%,55.3%,38.4%);fill-opacity:1.0;opacity:1.0;stroke:none"></polygon></g><g class="toyplot-mark-FillMagnitudes" id="t802e24febe524354b005201c7dca81cd" style="stroke:none"><polygon points="110.0407681605279,344.6819085123191 115.32647489759225,344.6819085123191 120.61218163465662,344.6819085123191 125.89788837172097,344.6819085123191 131.18359510878528,344.6819085123191 136.46930184584969,344.6819085123191 141.755008582914,344.6819085123191 147.04071531997835,344.6819085123191 152.32642205704275,344.6819085123191 157.6121287941071,344.6819085123191 162.8978355311714,344.6819085123191 168.18354226823578,344.6819085123191 173.46924900530013,344.6819085123191 178.75495574236447,344.6819085123191 184.04066247942882,344.6819085123191 189.3263692164932,344.6819085123191 194.6120759535575,344.6819085123191 199.89778269062185,344.6819085123191 205.18348942768625,344.6819085123191 210.46919616475057,344.6819085123191 215.7549029018149,344.6819085123191 221.04060963887932,344.6819085123191 226.32631637594363,344.6819085123191 231.61202311300795,344.6819085123191 236.89772985007235,344.6819085123191 242.1834365871367,344.6819085123191 247.46914332420104,344.6819085123191 252.75485006126542,344.6819085123191 258.04055679832976,344.6819085123191 263.3262635353941,344.6819085123191 263.3262635353941,344.6819085123191 258.04055679832976,344.6819085123191 252.75485006126542,344.64374679380904 247.46914332420104,344.6819085123191 242.1834365871367,344.529261638279 236.89772985007235,343.1554397719175 231.61202311300795,340.25514916515436 226.32631637594363,337.6983140249816 221.04060963887932,334.7980234182185 215.7549029018149,336.89691793627065 210.46919616475057,339.91169369856397 205.18348942768625,342.659337431287 199.89778269062185,344.22396789019865 194.6120759535575,344.567423356789 189.3263692164932,344.6819085123191 184.04066247942882,344.6819085123191 178.75495574236447,344.6819085123191 173.46924900530013,344.6819085123191 168.18354226823578,344.6819085123191 162.8978355311714,344.6819085123191 157.6121287941071,344.6819085123191 152.32642205704275,344.6819085123191 147.04071531997835,344.6819085123191 141.755008582914,344.6819085123191 136.46930184584969,344.6819085123191 131.18359510878528,344.6819085123191 125.89788837172097,344.6819085123191 120.61218163465662,344.6819085123191 115.32647489759225,344.6819085123191 110.0407681605279,344.6819085123191" style="fill:rgb(98.8%,55.3%,38.4%);fill-opacity:1.0;opacity:1.0;stroke:none"></polygon></g><g class="toyplot-mark-FillMagnitudes" id="t8506f5ea6d0b445ca82d79cc4d9f18f0" style="stroke:none"><polygon points="110.0407681605279,332.32705214469325 115.32647489759225,332.32705214469325 120.61218163465662,332.32705214469325 125.89788837172097,332.32705214469325 131.18359510878528,332.32705214469325 136.46930184584969,332.32705214469325 141.755008582914,332.32705214469325 147.04071531997835,332.32705214469325 152.32642205704275,332.32705214469325 157.6121287941071,332.32705214469325 162.8978355311714,332.32705214469325 168.18354226823578,332.32705214469325 173.46924900530013,332.32705214469325 178.75495574236447,332.32705214469325 184.04066247942882,332.32705214469325 189.3263692164932,332.32705214469325 194.6120759535575,332.32705214469325 199.89778269062185,332.32705214469325 205.18348942768625,332.32705214469325 210.46919616475057,332.32705214469325 215.7549029018149,332.32705214469325 221.04060963887932,332.32705214469325 226.32631637594363,332.32705214469325 231.61202311300795,332.32705214469325 236.89772985007235,332.32705214469325 242.1834365871367,332.32705214469325 247.46914332420104,332.32705214469325 252.75485006126542,332.32705214469325 258.04055679832976,332.32705214469325 263.3262635353941,332.32705214469325 263.3262635353941,332.32705214469325 258.04055679832976,332.2808657657489 252.75485006126542,332.2808657657489 247.46914332420104,332.18849300786013 242.1834365871367,331.8651883552493 236.89772985007235,330.43341060797303 231.61202311300795,328.7707009659748 226.32631637594363,325.12197702936754 221.04060963887932,322.72028532425895 215.7549029018149,322.44316705059254 210.46919616475057,325.8609590924779 205.18348942768625,327.93934614497573 199.89778269062185,330.52578336586186 194.6120759535575,331.77281559736053 189.3263692164932,332.2346793868045 184.04066247942882,332.2808657657489 178.75495574236447,332.32705214469325 173.46924900530013,332.32705214469325 168.18354226823578,332.32705214469325 162.8978355311714,332.32705214469325 157.6121287941071,332.32705214469325 152.32642205704275,332.32705214469325 147.04071531997835,332.32705214469325 141.755008582914,332.32705214469325 136.46930184584969,332.32705214469325 131.18359510878528,332.32705214469325 125.89788837172097,332.32705214469325 120.61218163465662,332.32705214469325 115.32647489759225,332.32705214469325 110.0407681605279,332.32705214469325" style="fill:rgb(98.8%,55.3%,38.4%);fill-opacity:1.0;opacity:1.0;stroke:none"></polygon></g><g class="toyplot-mark-FillMagnitudes" id="t9c91475fb5184e76b0bebb8bed816ee8" style="stroke:none"><polygon points="110.0407681605279,319.97219577706744 115.32647489759225,319.97219577706744 120.61218163465662,319.97219577706744 125.89788837172097,319.97219577706744 131.18359510878528,319.97219577706744 136.46930184584969,319.97219577706744 141.755008582914,319.97219577706744 147.04071531997835,319.97219577706744 152.32642205704275,319.97219577706744 157.6121287941071,319.97219577706744 162.8978355311714,319.97219577706744 168.18354226823578,319.97219577706744 173.46924900530013,319.97219577706744 178.75495574236447,319.97219577706744 184.04066247942882,319.97219577706744 189.3263692164932,319.97219577706744 194.6120759535575,319.97219577706744 199.89778269062185,319.97219577706744 205.18348942768625,319.97219577706744 210.46919616475057,319.97219577706744 215.7549029018149,319.97219577706744 221.04060963887932,319.97219577706744 226.32631637594363,319.97219577706744 231.61202311300795,319.97219577706744 236.89772985007235,319.97219577706744 242.1834365871367,319.97219577706744 247.46914332420104,319.97219577706744 252.75485006126542,319.97219577706744 258.04055679832976,319.97219577706744 263.3262635353941,319.97219577706744 263.3262635353941,319.97219577706744 258.04055679832976,319.9230222193853 252.75485006126542,319.77550154633906 247.46914332420104,319.1854188541539 242.1834365871367,317.8085592390553 236.89772985007235,315.98913760481787 231.61202311300795,312.350294336343 226.32631637594363,310.0883106829667 221.04060963887932,310.38335202905927 215.7549029018149,313.3829390476669 210.46919616475057,314.8089722204477 205.18348942768625,318.15277414283 199.89778269062185,318.9887246234255 194.6120759535575,319.82467510402114 189.3263692164932,319.8738486617032 184.04066247942882,319.8738486617032 178.75495574236447,319.97219577706744 173.46924900530013,319.97219577706744 168.18354226823578,319.97219577706744 162.8978355311714,319.97219577706744 157.6121287941071,319.97219577706744 152.32642205704275,319.97219577706744 147.04071531997835,319.97219577706744 141.755008582914,319.97219577706744 136.46930184584969,319.97219577706744 131.18359510878528,319.97219577706744 125.89788837172097,319.97219577706744 120.61218163465662,319.97219577706744 115.32647489759225,319.97219577706744 110.0407681605279,319.97219577706744" style="fill:rgb(98.8%,55.3%,38.4%);fill-opacity:1.0;opacity:1.0;stroke:none"></polygon></g><g class="toyplot-mark-FillMagnitudes" id="t06934d0a07ba4190b0020a7ecf486d71" style="stroke:none"><polygon points="110.0407681605279,307.61733940944157 115.32647489759225,307.61733940944157 120.61218163465662,307.61733940944157 125.89788837172097,307.61733940944157 131.18359510878528,307.61733940944157 136.46930184584969,307.61733940944157 141.755008582914,307.61733940944157 147.04071531997835,307.61733940944157 152.32642205704275,307.61733940944157 157.6121287941071,307.61733940944157 162.8978355311714,307.61733940944157 168.18354226823578,307.61733940944157 173.46924900530013,307.61733940944157 178.75495574236447,307.61733940944157 184.04066247942882,307.61733940944157 189.3263692164932,307.61733940944157 194.6120759535575,307.61733940944157 199.89778269062185,307.61733940944157 205.18348942768625,307.61733940944157 210.46919616475057,307.61733940944157 215.7549029018149,307.61733940944157 221.04060963887932,307.61733940944157 226.32631637594363,307.61733940944157 231.61202311300795,307.61733940944157 236.89772985007235,307.61733940944157 242.1834365871367,307.61733940944157 247.46914332420104,307.61733940944157 252.75485006126542,307.61733940944157 258.04055679832976,307.61733940944157 263.3262635353941,307.61733940944157 263.3262635353941,307.61733940944157 258.04055679832976,307.61733940944157 252.75485006126542,307.3514052813491 247.46914332420104,307.21843821730295 242.1834365871367,306.4649581877078 236.89772985007235,304.42612987233287 231.61202311300795,301.27924268990614 226.32631637594363,299.68363792135176 221.04060963887932,297.73345431534085 215.7549029018149,300.30415088690063 210.46919616475057,302.8305251037784 205.18348942768625,305.5341887393845 199.89778269062185,306.9081817345285 194.6120759535575,307.3957276360312 189.3263692164932,307.5730170547595 184.04066247942882,307.61733940944157 178.75495574236447,307.61733940944157 173.46924900530013,307.61733940944157 168.18354226823578,307.61733940944157 162.8978355311714,307.61733940944157 157.6121287941071,307.61733940944157 152.32642205704275,307.61733940944157 147.04071531997835,307.61733940944157 141.755008582914,307.61733940944157 136.46930184584969,307.61733940944157 131.18359510878528,307.61733940944157 125.89788837172097,307.61733940944157 120.61218163465662,307.61733940944157 115.32647489759225,307.61733940944157 110.0407681605279,307.61733940944157" style="fill:rgb(98.8%,55.3%,38.4%);fill-opacity:1.0;opacity:1.0;stroke:none"></polygon></g><g class="toyplot-mark-FillMagnitudes" id="t8ac4c7b37c3b4f9f9c40599aaa8833e5" style="stroke:none"><polygon points="110.0407681605279,295.26248304181564 115.32647489759225,295.26248304181564 120.61218163465662,295.26248304181564 125.89788837172097,295.26248304181564 131.18359510878528,295.26248304181564 136.46930184584969,295.26248304181564 141.755008582914,295.26248304181564 147.04071531997835,295.26248304181564 152.32642205704275,295.26248304181564 157.6121287941071,295.26248304181564 162.8978355311714,295.26248304181564 168.18354226823578,295.26248304181564 173.46924900530013,295.26248304181564 178.75495574236447,295.26248304181564 184.04066247942882,295.26248304181564 189.3263692164932,295.26248304181564 194.6120759535575,295.26248304181564 199.89778269062185,295.26248304181564 205.18348942768625,295.26248304181564 210.46919616475057,295.26248304181564 215.7549029018149,295.26248304181564 221.04060963887932,295.26248304181564 226.32631637594363,295.26248304181564 231.61202311300795,295.26248304181564 236.89772985007235,295.26248304181564 242.1834365871367,295.26248304181564 247.46914332420104,295.26248304181564 252.75485006126542,295.26248304181564 258.04055679832976,295.26248304181564 263.3262635353941,295.26248304181564 263.3262635353941,295.26248304181564 258.04055679832976,295.26248304181564 252.75485006126542,295.26248304181564 247.46914332420104,295.21835855478844 242.1834365871367,295.130109580734 236.89772985007235,294.6447402234344 231.61202311300795,293.0562586904539 226.32631637594363,291.0706567742283 221.04060963887932,286.6582080715049 215.7549029018149,285.37859794771504 210.46919616475057,286.30521217528695 205.18348942768625,289.3939262671934 199.89778269062185,292.879760742345 194.6120759535575,294.46824227532545 189.3263692164932,294.8653626585706 184.04066247942882,295.21835855478844 178.75495574236447,295.26248304181564 173.46924900530013,295.26248304181564 168.18354226823578,295.26248304181564 162.8978355311714,295.26248304181564 157.6121287941071,295.26248304181564 152.32642205704275,295.26248304181564 147.04071531997835,295.26248304181564 141.755008582914,295.26248304181564 136.46930184584969,295.26248304181564 131.18359510878528,295.26248304181564 125.89788837172097,295.26248304181564 120.61218163465662,295.26248304181564 115.32647489759225,295.26248304181564 110.0407681605279,295.26248304181564" style="fill:rgb(98.8%,55.3%,38.4%);fill-opacity:1.0;opacity:1.0;stroke:none"></polygon></g><g class="toyplot-mark-FillMagnitudes" id="teecadd01035b4bba8dce35cd8f0eb037" style="stroke:none"><polygon points="110.0407681605279,282.9076266741898 115.32647489759225,282.9076266741898 120.61218163465662,282.9076266741898 125.89788837172097,282.9076266741898 131.18359510878528,282.9076266741898 136.46930184584969,282.9076266741898 141.755008582914,282.9076266741898 147.04071531997835,282.9076266741898 152.32642205704275,282.9076266741898 157.6121287941071,282.9076266741898 162.8978355311714,282.9076266741898 168.18354226823578,282.9076266741898 173.46924900530013,282.9076266741898 178.75495574236447,282.9076266741898 184.04066247942882,282.9076266741898 189.3263692164932,282.9076266741898 194.6120759535575,282.9076266741898 199.89778269062185,282.9076266741898 205.18348942768625,282.9076266741898 210.46919616475057,282.9076266741898 215.7549029018149,282.9076266741898 221.04060963887932,282.9076266741898 226.32631637594363,282.9076266741898 231.61202311300795,282.9076266741898 236.89772985007235,282.9076266741898 242.1834365871367,282.9076266741898 247.46914332420104,282.9076266741898 252.75485006126542,282.9076266741898 258.04055679832976,282.9076266741898 263.3262635353941,282.9076266741898 263.3262635353941,282.9076266741898 258.04055679832976,282.9076266741898 252.75485006126542,282.9076266741898 247.46914332420104,282.856414834324 242.1834365871367,282.856414834324 236.89772985007235,282.70277931472657 231.61202311300795,282.3955082755318 226.32631637594363,281.4224833180814 221.04060963887932,279.2715860437175 215.7549029018149,276.6597822105614 210.46919616475057,274.96979149498975 205.18348942768625,273.02374158008917 199.89778269062185,274.96979149498975 194.6120759535575,277.47917164841436 189.3263692164932,278.8106794849253 184.04066247942882,280.9103649194234 178.75495574236447,281.6785425174105 173.46924900530013,282.49793195526337 168.18354226823578,282.856414834324 162.8978355311714,282.856414834324 157.6121287941071,282.9076266741898 152.32642205704275,282.9076266741898 147.04071531997835,282.9076266741898 141.755008582914,282.9076266741898 136.46930184584969,282.9076266741898 131.18359510878528,282.9076266741898 125.89788837172097,282.9076266741898 120.61218163465662,282.9076266741898 115.32647489759225,282.9076266741898 110.0407681605279,282.9076266741898" style="fill:rgb(70.2%,70.2%,70.2%);fill-opacity:1.0;opacity:1.0;stroke:none"></polygon></g><g class="toyplot-mark-FillMagnitudes" id="tf45fbaec3f2b434cbe41426ed7a82afa" style="stroke:none"><polygon points="110.0407681605279,270.55277030656396 115.32647489759225,270.55277030656396 120.61218163465662,270.55277030656396 125.89788837172097,270.55277030656396 131.18359510878528,270.55277030656396 136.46930184584969,270.55277030656396 141.755008582914,270.55277030656396 147.04071531997835,270.55277030656396 152.32642205704275,270.55277030656396 157.6121287941071,270.55277030656396 162.8978355311714,270.55277030656396 168.18354226823578,270.55277030656396 173.46924900530013,270.55277030656396 178.75495574236447,270.55277030656396 184.04066247942882,270.55277030656396 189.3263692164932,270.55277030656396 194.6120759535575,270.55277030656396 199.89778269062185,270.55277030656396 205.18348942768625,270.55277030656396 210.46919616475057,270.55277030656396 215.7549029018149,270.55277030656396 221.04060963887932,270.55277030656396 226.32631637594363,270.55277030656396 231.61202311300795,270.55277030656396 236.89772985007235,270.55277030656396 242.1834365871367,270.55277030656396 247.46914332420104,270.55277030656396 252.75485006126542,270.55277030656396 258.04055679832976,270.55277030656396 263.3262635353941,270.55277030656396 263.3262635353941,270.55277030656396 258.04055679832976,270.55277030656396 252.75485006126542,270.55277030656396 247.46914332420104,270.55277030656396 242.1834365871367,270.55277030656396 236.89772985007235,270.55277030656396 231.61202311300795,269.6333391350197 226.32631637594363,268.54151461881094 221.04060963887932,267.50715455082366 215.7549029018149,263.88689431286815 210.46919616475057,261.1286007982355 205.18348942768625,261.9331030733366 199.89778269062185,260.6688852124633 194.6120759535575,261.58831638400756 189.3263692164932,265.7257566559567 184.04066247942882,268.42658572236786 178.75495574236447,269.86319692790573 173.46924900530013,270.32291251367786 168.18354226823578,270.4953058583425 162.8978355311714,270.55277030656396 157.6121287941071,270.55277030656396 152.32642205704275,270.55277030656396 147.04071531997835,270.55277030656396 141.755008582914,270.55277030656396 136.46930184584969,270.55277030656396 131.18359510878528,270.55277030656396 125.89788837172097,270.55277030656396 120.61218163465662,270.55277030656396 115.32647489759225,270.55277030656396 110.0407681605279,270.55277030656396" style="fill:rgb(70.2%,70.2%,70.2%);fill-opacity:1.0;opacity:1.0;stroke:none"></polygon></g><g class="toyplot-mark-FillMagnitudes" id="t50fcce29a7024844b634be0eb759c0ce" style="stroke:none"><polygon points="110.0407681605279,258.19791393893814 115.32647489759225,258.19791393893814 120.61218163465662,258.19791393893814 125.89788837172097,258.19791393893814 131.18359510878528,258.19791393893814 136.46930184584969,258.19791393893814 141.755008582914,258.19791393893814 147.04071531997835,258.19791393893814 152.32642205704275,258.19791393893814 157.6121287941071,258.19791393893814 162.8978355311714,258.19791393893814 168.18354226823578,258.19791393893814 173.46924900530013,258.19791393893814 178.75495574236447,258.19791393893814 184.04066247942882,258.19791393893814 189.3263692164932,258.19791393893814 194.6120759535575,258.19791393893814 199.89778269062185,258.19791393893814 205.18348942768625,258.19791393893814 210.46919616475057,258.19791393893814 215.7549029018149,258.19791393893814 221.04060963887932,258.19791393893814 226.32631637594363,258.19791393893814 231.61202311300795,258.19791393893814 236.89772985007235,258.19791393893814 242.1834365871367,258.19791393893814 247.46914332420104,258.19791393893814 252.75485006126542,258.19791393893814 258.04055679832976,258.19791393893814 263.3262635353941,258.19791393893814 263.3262635353941,258.19791393893814 258.04055679832976,258.19791393893814 252.75485006126542,258.19791393893814 247.46914332420104,258.1512918394377 242.1834365871367,257.59182664543204 236.89772985007235,257.12560565042725 231.61202311300795,254.74787857590297 226.32631637594363,251.71744210837215 221.04060963887932,248.87349403884323 215.7549029018149,248.31402884483748 210.46919616475057,251.20459901386693 205.18348942768625,252.64988409838168 199.89778269062185,255.91343106341486 194.6120759535575,257.45196034693055 189.3263692164932,258.05804764043677 184.04066247942882,258.19791393893814 178.75495574236447,258.1512918394377 173.46924900530013,258.19791393893814 168.18354226823578,258.19791393893814 162.8978355311714,258.19791393893814 157.6121287941071,258.19791393893814 152.32642205704275,258.19791393893814 147.04071531997835,258.19791393893814 141.755008582914,258.19791393893814 136.46930184584969,258.19791393893814 131.18359510878528,258.19791393893814 125.89788837172097,258.19791393893814 120.61218163465662,258.19791393893814 115.32647489759225,258.19791393893814 110.0407681605279,258.19791393893814" style="fill:rgb(98.8%,55.3%,38.4%);fill-opacity:1.0;opacity:1.0;stroke:none"></polygon></g><g class="toyplot-mark-FillMagnitudes" id="tf5a32eb50ff54ae695778e13aef2fd24" style="stroke:none"><polygon points="110.0407681605279,245.8430575713123 115.32647489759225,245.8430575713123 120.61218163465662,245.8430575713123 125.89788837172097,245.8430575713123 131.18359510878528,245.8430575713123 136.46930184584969,245.8430575713123 141.755008582914,245.8430575713123 147.04071531997835,245.8430575713123 152.32642205704275,245.8430575713123 157.6121287941071,245.8430575713123 162.8978355311714,245.8430575713123 168.18354226823578,245.8430575713123 173.46924900530013,245.8430575713123 178.75495574236447,245.8430575713123 184.04066247942882,245.8430575713123 189.3263692164932,245.8430575713123 194.6120759535575,245.8430575713123 199.89778269062185,245.8430575713123 205.18348942768625,245.8430575713123 210.46919616475057,245.8430575713123 215.7549029018149,245.8430575713123 221.04060963887932,245.8430575713123 226.32631637594363,245.8430575713123 231.61202311300795,245.8430575713123 236.89772985007235,245.8430575713123 242.1834365871367,245.8430575713123 247.46914332420104,245.8430575713123 252.75485006126542,245.8430575713123 258.04055679832976,245.8430575713123 263.3262635353941,245.8430575713123 263.3262635353941,245.8430575713123 258.04055679832976,245.8430575713123 252.75485006126542,245.8430575713123 247.46914332420104,245.8430575713123 242.1834365871367,245.7536106473838 236.89772985007235,244.85914140809865 231.61202311300795,242.57824484792155 226.32631637594363,240.61041252149428 221.04060963887932,236.2722367109614 215.7549029018149,235.95917247721164 210.46919616475057,236.49585402078267 205.18348942768625,241.90739291845773 199.89778269062185,243.87522524488503 194.6120759535575,245.48526987559825 189.3263692164932,245.79833410934808 184.04066247942882,245.8430575713123 178.75495574236447,245.79833410934808 173.46924900530013,245.8430575713123 168.18354226823578,245.8430575713123 162.8978355311714,245.8430575713123 157.6121287941071,245.8430575713123 152.32642205704275,245.8430575713123 147.04071531997835,245.8430575713123 141.755008582914,245.8430575713123 136.46930184584969,245.8430575713123 131.18359510878528,245.8430575713123 125.89788837172097,245.8430575713123 120.61218163465662,245.8430575713123 115.32647489759225,245.8430575713123 110.0407681605279,245.8430575713123" style="fill:rgb(98.8%,55.3%,38.4%);fill-opacity:1.0;opacity:1.0;stroke:none"></polygon></g><g class="toyplot-mark-FillMagnitudes" id="tdae55dfbcf8b410ca1b9def866d32c10" style="stroke:none"><polygon points="110.0407681605279,233.48820120368643 115.32647489759225,233.48820120368643 120.61218163465662,233.48820120368643 125.89788837172097,233.48820120368643 131.18359510878528,233.48820120368643 136.46930184584969,233.48820120368643 141.755008582914,233.48820120368643 147.04071531997835,233.48820120368643 152.32642205704275,233.48820120368643 157.6121287941071,233.48820120368643 162.8978355311714,233.48820120368643 168.18354226823578,233.48820120368643 173.46924900530013,233.48820120368643 178.75495574236447,233.48820120368643 184.04066247942882,233.48820120368643 189.3263692164932,233.48820120368643 194.6120759535575,233.48820120368643 199.89778269062185,233.48820120368643 205.18348942768625,233.48820120368643 210.46919616475057,233.48820120368643 215.7549029018149,233.48820120368643 221.04060963887932,233.48820120368643 226.32631637594363,233.48820120368643 231.61202311300795,233.48820120368643 236.89772985007235,233.48820120368643 242.1834365871367,233.48820120368643 247.46914332420104,233.48820120368643 252.75485006126542,233.48820120368643 258.04055679832976,233.48820120368643 263.3262635353941,233.48820120368643 263.3262635353941,233.48820120368643 258.04055679832976,233.48820120368643 252.75485006126542,233.3949570046855 247.46914332420104,233.3949570046855 242.1834365871367,233.3949570046855 236.89772985007235,232.92873600968073 231.61202311300795,232.92873600968073 226.32631637594363,232.08953821867217 221.04060963887932,231.4368288256655 215.7549029018149,230.4111426366551 210.46919616475057,230.4111426366551 205.18348942768625,229.38545644764463 199.89778269062185,227.14759567162181 194.6120759535575,225.56244428860563 189.3263692164932,224.72324649759713 184.04066247942882,224.81649069659804 178.75495574236447,223.6043161095857 173.46924900530013,225.0962232936009 168.18354226823578,226.40164207961422 162.8978355311714,227.14759567162181 157.6121287941071,228.26652605963324 152.32642205704275,230.69087523365792 147.04071531997835,230.50438683565602 141.755008582914,231.80980562166934 136.46930184584969,232.36927081567507 131.18359510878528,233.11522440768266 125.89788837172097,233.11522440768266 120.61218163465662,233.48820120368643 115.32647489759225,233.30171280568453 110.0407681605279,233.48820120368643" style="fill:rgb(70.2%,70.2%,70.2%);fill-opacity:1.0;opacity:1.0;stroke:none"></polygon></g><g class="toyplot-mark-FillMagnitudes" id="tf6b81005e0c74213b24e864c9c940e94" style="stroke:none"><polygon points="110.0407681605279,221.13334483606056 115.32647489759225,221.13334483606056 120.61218163465662,221.13334483606056 125.89788837172097,221.13334483606056 131.18359510878528,221.13334483606056 136.46930184584969,221.13334483606056 141.755008582914,221.13334483606056 147.04071531997835,221.13334483606056 152.32642205704275,221.13334483606056 157.6121287941071,221.13334483606056 162.8978355311714,221.13334483606056 168.18354226823578,221.13334483606056 173.46924900530013,221.13334483606056 178.75495574236447,221.13334483606056 184.04066247942882,221.13334483606056 189.3263692164932,221.13334483606056 194.6120759535575,221.13334483606056 199.89778269062185,221.13334483606056 205.18348942768625,221.13334483606056 210.46919616475057,221.13334483606056 215.7549029018149,221.13334483606056 221.04060963887932,221.13334483606056 226.32631637594363,221.13334483606056 231.61202311300795,221.13334483606056 236.89772985007235,221.13334483606056 242.1834365871367,221.13334483606056 247.46914332420104,221.13334483606056 252.75485006126542,221.13334483606056 258.04055679832976,221.13334483606056 263.3262635353941,221.13334483606056 263.3262635353941,221.13334483606056 258.04055679832976,221.13334483606056 252.75485006126542,221.13334483606056 247.46914332420104,220.8368282832375 242.1834365871367,220.73798943229656 236.89772985007235,220.5403117304145 231.61202311300795,220.63915058135552 226.32631637594363,219.9472786247685 221.04060963887932,219.65076207194545 215.7549029018149,218.86005126441736 210.46919616475057,218.3658570097124 205.18348942768625,216.58675769277428 199.89778269062185,214.3134641211311 194.6120759535575,212.534364804193 189.3263692164932,212.23784825136994 184.04066247942882,212.43552595325193 178.75495574236447,212.534364804193 173.46924900530013,211.54597629478292 168.18354226823578,211.24945974195987 162.8978355311714,214.70881952489512 157.6121287941071,213.91810871736706 152.32642205704275,217.8716627550073 147.04071531997835,218.46469586065334 141.755008582914,219.25540666818142 136.46930184584969,219.65076207194545 131.18359510878528,220.63915058135552 125.89788837172097,221.13334483606056 120.61218163465662,220.8368282832375 115.32647489759225,221.13334483606056 110.0407681605279,221.13334483606056" style="fill:rgb(70.2%,70.2%,70.2%);fill-opacity:1.0;opacity:1.0;stroke:none"></polygon></g><g class="toyplot-mark-FillMagnitudes" id="t84b7d838d62b4443a3494ab94b050bc9" style="stroke:none"><polygon points="110.0407681605279,208.7784884684347 115.32647489759225,208.7784884684347 120.61218163465662,208.7784884684347 125.89788837172097,208.7784884684347 131.18359510878528,208.7784884684347 136.46930184584969,208.7784884684347 141.755008582914,208.7784884684347 147.04071531997835,208.7784884684347 152.32642205704275,208.7784884684347 157.6121287941071,208.7784884684347 162.8978355311714,208.7784884684347 168.18354226823578,208.7784884684347 173.46924900530013,208.7784884684347 178.75495574236447,208.7784884684347 184.04066247942882,208.7784884684347 189.3263692164932,208.7784884684347 194.6120759535575,208.7784884684347 199.89778269062185,208.7784884684347 205.18348942768625,208.7784884684347 210.46919616475057,208.7784884684347 215.7549029018149,208.7784884684347 221.04060963887932,208.7784884684347 226.32631637594363,208.7784884684347 231.61202311300795,208.7784884684347 236.89772985007235,208.7784884684347 242.1834365871367,208.7784884684347 247.46914332420104,208.7784884684347 252.75485006126542,208.7784884684347 258.04055679832976,208.7784884684347 263.3262635353941,208.7784884684347 263.3262635353941,208.7784884684347 258.04055679832976,208.7784884684347 252.75485006126542,208.7784884684347 247.46914332420104,208.7784884684347 242.1834365871367,208.7784884684347 236.89772985007235,208.7784884684347 231.61202311300795,208.5250555173039 226.32631637594363,208.10266726541923 221.04060963887932,207.84923431428848 215.7549029018149,207.0889354608961 210.46919616475057,205.8217707052422 205.18348942768625,204.4701282992113 199.89778269062185,202.78057529167273 194.6120759535575,203.62535179544204 189.3263692164932,200.4152010811187 184.04066247942882,198.894603374334 178.75495574236447,201.68236583677265 173.46924900530013,201.1754999345111 168.18354226823578,201.5134105360188 162.8978355311714,202.1047540886573 157.6121287941071,203.87878474657282 152.32642205704275,205.73729305486526 147.04071531997835,205.31490480298058 141.755008582914,206.7510248593884 136.46930184584969,207.76475666391158 131.18359510878528,208.35610021655006 125.89788837172097,208.5250555173039 120.61218163465662,208.60953316768084 115.32647489759225,208.60953316768084 110.0407681605279,208.69401081805782" style="fill:rgb(70.2%,70.2%,70.2%);fill-opacity:1.0;opacity:1.0;stroke:none"></polygon></g><g class="toyplot-mark-FillMagnitudes" id="tf56b45ec723c438f840858fb74e99d6b" style="stroke:none"><polygon points="110.0407681605279,196.42363210080885 115.32647489759225,196.42363210080885 120.61218163465662,196.42363210080885 125.89788837172097,196.42363210080885 131.18359510878528,196.42363210080885 136.46930184584969,196.42363210080885 141.755008582914,196.42363210080885 147.04071531997835,196.42363210080885 152.32642205704275,196.42363210080885 157.6121287941071,196.42363210080885 162.8978355311714,196.42363210080885 168.18354226823578,196.42363210080885 173.46924900530013,196.42363210080885 178.75495574236447,196.42363210080885 184.04066247942882,196.42363210080885 189.3263692164932,196.42363210080885 194.6120759535575,196.42363210080885 199.89778269062185,196.42363210080885 205.18348942768625,196.42363210080885 210.46919616475057,196.42363210080885 215.7549029018149,196.42363210080885 221.04060963887932,196.42363210080885 226.32631637594363,196.42363210080885 231.61202311300795,196.42363210080885 236.89772985007235,196.42363210080885 242.1834365871367,196.42363210080885 247.46914332420104,196.42363210080885 252.75485006126542,196.42363210080885 258.04055679832976,196.42363210080885 263.3262635353941,196.42363210080885 263.3262635353941,196.42363210080885 258.04055679832976,196.42363210080885 252.75485006126542,196.42363210080885 247.46914332420104,196.33842619482522 242.1834365871367,196.42363210080885 236.89772985007235,196.33842619482522 231.61202311300795,196.16801438285793 226.32631637594363,195.99760257089068 221.04060963887932,196.25322028884162 215.7549029018149,195.14554351105443 210.46919616475057,194.20827854523455 205.18348942768625,193.3562194853983 199.89778269062185,191.65210136572574 194.6120759535575,190.45921868195498 189.3263692164932,189.52195371613507 184.04066247942882,189.77757143408593 178.75495574236447,189.01071828023333 173.46924900530013,186.53974700670813 168.18354226823578,189.01071828023328 162.8978355311714,189.01071828023328 157.6121287941071,189.86277734006958 152.32642205704275,191.5668954597421 147.04071531997835,193.01539586146376 141.755008582914,193.78224901531638 136.46930184584969,194.9751316990872 131.18359510878528,195.4863671349889 125.89788837172097,195.74198485293982 120.61218163465662,195.91239666490705 115.32647489759225,196.33842619482522 110.0407681605279,196.33842619482522" style="fill:rgb(70.2%,70.2%,70.2%);fill-opacity:1.0;opacity:1.0;stroke:none"></polygon></g><g class="toyplot-mark-FillMagnitudes" id="t16e3675297674d43b60c117f2611aba4" style="stroke:none"><polygon points="110.0407681605279,184.06877573318297 115.32647489759225,184.06877573318297 120.61218163465662,184.06877573318297 125.89788837172097,184.06877573318297 131.18359510878528,184.06877573318297 136.46930184584969,184.06877573318297 141.755008582914,184.06877573318297 147.04071531997835,184.06877573318297 152.32642205704275,184.06877573318297 157.6121287941071,184.06877573318297 162.8978355311714,184.06877573318297 168.18354226823578,184.06877573318297 173.46924900530013,184.06877573318297 178.75495574236447,184.06877573318297 184.04066247942882,184.06877573318297 189.3263692164932,184.06877573318297 194.6120759535575,184.06877573318297 199.89778269062185,184.06877573318297 205.18348942768625,184.06877573318297 210.46919616475057,184.06877573318297 215.7549029018149,184.06877573318297 221.04060963887932,184.06877573318297 226.32631637594363,184.06877573318297 231.61202311300795,184.06877573318297 236.89772985007235,184.06877573318297 242.1834365871367,184.06877573318297 247.46914332420104,184.06877573318297 252.75485006126542,184.06877573318297 258.04055679832976,184.06877573318297 263.3262635353941,184.06877573318297 263.3262635353941,184.06877573318297 258.04055679832976,184.06877573318297 252.75485006126542,184.06877573318297 247.46914332420104,184.06877573318297 242.1834365871367,184.06877573318297 236.89772985007235,184.06877573318297 231.61202311300795,184.06877573318297 226.32631637594363,184.06877573318297 221.04060963887932,183.9436632636374 215.7549029018149,184.0062194984102 210.46919616475057,183.4432133854551 205.18348942768625,183.13043221159108 199.89778269062185,181.5039701074986 194.6120759535575,179.8775080034061 189.3263692164932,178.25104589931357 184.04066247942882,176.12413391703873 178.75495574236447,174.18489063908225 173.46924900530013,175.81135274317475 168.18354226823578,176.06157768226592 162.8978355311714,177.56292731681287 157.6121287941071,179.75239553386052 152.32642205704275,182.12953245522647 147.04071531997835,183.1929884463639 141.755008582914,183.755994559319 136.46930184584969,183.88110702886465 131.18359510878528,184.06877573318297 125.89788837172097,184.06877573318297 120.61218163465662,184.06877573318297 115.32647489759225,184.06877573318297 110.0407681605279,184.06877573318297" style="fill:rgb(70.2%,70.2%,70.2%);fill-opacity:1.0;opacity:1.0;stroke:none"></polygon></g><g class="toyplot-mark-FillMagnitudes" id="t2556cc63317c4fc685377ab404587353" style="stroke:none"><polygon points="110.0407681605279,171.71391936555713 115.32647489759225,171.71391936555713 120.61218163465662,171.71391936555713 125.89788837172097,171.71391936555713 131.18359510878528,171.71391936555713 136.46930184584969,171.71391936555713 141.755008582914,171.71391936555713 147.04071531997835,171.71391936555713 152.32642205704275,171.71391936555713 157.6121287941071,171.71391936555713 162.8978355311714,171.71391936555713 168.18354226823578,171.71391936555713 173.46924900530013,171.71391936555713 178.75495574236447,171.71391936555713 184.04066247942882,171.71391936555713 189.3263692164932,171.71391936555713 194.6120759535575,171.71391936555713 199.89778269062185,171.71391936555713 205.18348942768625,171.71391936555713 210.46919616475057,171.71391936555713 215.7549029018149,171.71391936555713 221.04060963887932,171.71391936555713 226.32631637594363,171.71391936555713 231.61202311300795,171.71391936555713 236.89772985007235,171.71391936555713 242.1834365871367,171.71391936555713 247.46914332420104,171.71391936555713 252.75485006126542,171.71391936555713 258.04055679832976,171.71391936555713 263.3262635353941,171.71391936555713 263.3262635353941,171.71391936555713 258.04055679832976,171.71391936555713 252.75485006126542,171.71391936555713 247.46914332420104,171.71391936555713 242.1834365871367,171.71391936555713 236.89772985007235,171.64480128797595 231.61202311300795,171.71391936555713 226.32631637594363,171.50656513281373 221.04060963887932,171.09185666732697 215.7549029018149,170.1933216587724 210.46919616475057,169.50214088296113 205.18348942768625,168.1197793313387 199.89778269062185,166.046237003905 194.6120759535575,164.24916698679579 189.3263692164932,164.0418127540524 184.04066247942882,161.8300342714564 178.75495574236447,162.10650658178093 173.46924900530013,163.35063197824115 168.18354226823578,166.4609454693917 162.8978355311714,168.53448779682543 157.6121287941071,169.64037703812335 152.32642205704275,170.74626627942135 147.04071531997835,171.2300928224892 141.755008582914,171.50656513281373 136.46930184584969,171.64480128797595 131.18359510878528,171.71391936555713 125.89788837172097,171.71391936555713 120.61218163465662,171.71391936555713 115.32647489759225,171.71391936555713 110.0407681605279,171.71391936555713" style="fill:rgb(70.2%,70.2%,70.2%);fill-opacity:1.0;opacity:1.0;stroke:none"></polygon></g><g class="toyplot-mark-FillMagnitudes" id="tca0017d750e54f3686fc850c54c95eb6" style="stroke:none"><polygon points="110.0407681605279,159.35906299793123 115.32647489759225,159.35906299793123 120.61218163465662,159.35906299793123 125.89788837172097,159.35906299793123 131.18359510878528,159.35906299793123 136.46930184584969,159.35906299793123 141.755008582914,159.35906299793123 147.04071531997835,159.35906299793123 152.32642205704275,159.35906299793123 157.6121287941071,159.35906299793123 162.8978355311714,159.35906299793123 168.18354226823578,159.35906299793123 173.46924900530013,159.35906299793123 178.75495574236447,159.35906299793123 184.04066247942882,159.35906299793123 189.3263692164932,159.35906299793123 194.6120759535575,159.35906299793123 199.89778269062185,159.35906299793123 205.18348942768625,159.35906299793123 210.46919616475057,159.35906299793123 215.7549029018149,159.35906299793123 221.04060963887932,159.35906299793123 226.32631637594363,159.35906299793123 231.61202311300795,159.35906299793123 236.89772985007235,159.35906299793123 242.1834365871367,159.35906299793123 247.46914332420104,159.35906299793123 252.75485006126542,159.35906299793123 258.04055679832976,159.35906299793123 263.3262635353941,159.35906299793123 263.3262635353941,159.35906299793123 258.04055679832976,159.35906299793123 252.75485006126542,159.35906299793123 247.46914332420104,159.35906299793123 242.1834365871367,159.35906299793123 236.89772985007235,159.35906299793123 231.61202311300795,159.35906299793123 226.32631637594363,159.35906299793123 221.04060963887932,159.10563004680046 215.7549029018149,159.29570476014854 210.46919616475057,158.6621223823216 205.18348942768625,158.09189824227732 199.89778269062185,156.76137524884066 194.6120759535575,153.78353807305393 189.3263692164932,153.02323921966155 184.04066247942882,151.37592503731148 178.75495574236447,149.4751779038306 173.46924900530013,151.05913384839798 168.18354226823578,152.3262986040519 162.8978355311714,154.03697102418468 157.6121287941071,154.67055340201168 152.32642205704275,157.7117488155811 147.04071531997835,158.28197295562538 141.755008582914,159.16898828458315 136.46930184584969,159.04227180901776 131.18359510878528,159.29570476014854 125.89788837172097,159.35906299793123 120.61218163465662,159.29570476014854 115.32647489759225,159.35906299793123 110.0407681605279,159.35906299793123" style="fill:rgb(70.2%,70.2%,70.2%);fill-opacity:1.0;opacity:1.0;stroke:none"></polygon></g><g class="toyplot-mark-FillMagnitudes" id="t0c016aacca644dafb6aac43e83e39f7c" style="stroke:none"><polygon points="110.0407681605279,147.0042066303054 115.32647489759225,147.0042066303054 120.61218163465662,147.0042066303054 125.89788837172097,147.0042066303054 131.18359510878528,147.0042066303054 136.46930184584969,147.0042066303054 141.755008582914,147.0042066303054 147.04071531997835,147.0042066303054 152.32642205704275,147.0042066303054 157.6121287941071,147.0042066303054 162.8978355311714,147.0042066303054 168.18354226823578,147.0042066303054 173.46924900530013,147.0042066303054 178.75495574236447,147.0042066303054 184.04066247942882,147.0042066303054 189.3263692164932,147.0042066303054 194.6120759535575,147.0042066303054 199.89778269062185,147.0042066303054 205.18348942768625,147.0042066303054 210.46919616475057,147.0042066303054 215.7549029018149,147.0042066303054 221.04060963887932,147.0042066303054 226.32631637594363,147.0042066303054 231.61202311300795,147.0042066303054 236.89772985007235,147.0042066303054 242.1834365871367,147.0042066303054 247.46914332420104,147.0042066303054 252.75485006126542,147.0042066303054 258.04055679832976,147.0042066303054 263.3262635353941,147.0042066303054 263.3262635353941,147.0042066303054 258.04055679832976,147.0042066303054 252.75485006126542,147.0042066303054 247.46914332420104,147.0042066303054 242.1834365871367,147.0042066303054 236.89772985007235,147.0042066303054 231.61202311300795,147.0042066303054 226.32631637594363,147.0042066303054 221.04060963887932,147.0042066303054 215.7549029018149,146.96574793344115 210.46919616475057,146.88883053971273 205.18348942768625,146.04273920870028 199.89778269062185,143.5813826093911 194.6120759535575,139.23554986373594 189.3263692164932,137.12032153620473 184.04066247942882,138.1587063515382 178.75495574236447,141.7353651599093 173.46924900530013,145.19664787768778 168.18354226823578,146.65807835852752 162.8978355311714,147.0042066303054 157.6121287941071,147.0042066303054 152.32642205704275,147.0042066303054 147.04071531997835,147.0042066303054 141.755008582914,147.0042066303054 136.46930184584969,147.0042066303054 131.18359510878528,147.0042066303054 125.89788837172097,147.0042066303054 120.61218163465662,147.0042066303054 115.32647489759225,147.0042066303054 110.0407681605279,147.0042066303054" style="fill:rgb(70.2%,70.2%,70.2%);fill-opacity:1.0;opacity:1.0;stroke:none"></polygon></g><g class="toyplot-mark-FillMagnitudes" id="tfe127d5beaec4ced98d623527e193e39" style="stroke:none"><polygon points="110.0407681605279,134.6493502626795 115.32647489759225,134.6493502626795 120.61218163465662,134.6493502626795 125.89788837172097,134.6493502626795 131.18359510878528,134.6493502626795 136.46930184584969,134.6493502626795 141.755008582914,134.6493502626795 147.04071531997835,134.6493502626795 152.32642205704275,134.6493502626795 157.6121287941071,134.6493502626795 162.8978355311714,134.6493502626795 168.18354226823578,134.6493502626795 173.46924900530013,134.6493502626795 178.75495574236447,134.6493502626795 184.04066247942882,134.6493502626795 189.3263692164932,134.6493502626795 194.6120759535575,134.6493502626795 199.89778269062185,134.6493502626795 205.18348942768625,134.6493502626795 210.46919616475057,134.6493502626795 215.7549029018149,134.6493502626795 221.04060963887932,134.6493502626795 226.32631637594363,134.6493502626795 231.61202311300795,134.6493502626795 236.89772985007235,134.6493502626795 242.1834365871367,134.6493502626795 247.46914332420104,134.6493502626795 252.75485006126542,134.6493502626795 258.04055679832976,134.6493502626795 263.3262635353941,134.6493502626795 263.3262635353941,134.6493502626795 258.04055679832976,134.6493502626795 252.75485006126542,134.6493502626795 247.46914332420104,134.6493502626795 242.1834365871367,134.6493502626795 236.89772985007235,134.6493502626795 231.61202311300795,134.6493502626795 226.32631637594363,134.6493502626795 221.04060963887932,134.6493502626795 215.7549029018149,134.6493502626795 210.46919616475057,134.60900787454037 205.18348942768625,134.60900787454037 199.89778269062185,134.3669535457052 194.6120759535575,132.71291563199856 189.3263692164932,131.13956249457027 184.04066247942882,126.66155741112061 178.75495574236447,124.76546516857887 173.46924900530013,125.8950520364761 168.18354226823578,129.12244308761095 162.8978355311714,132.7532580201378 157.6121287941071,134.24592638128766 152.32642205704275,134.5686654864012 147.04071531997835,134.6493502626795 141.755008582914,134.6493502626795 136.46930184584969,134.6493502626795 131.18359510878528,134.6493502626795 125.89788837172097,134.6493502626795 120.61218163465662,134.6493502626795 115.32647489759225,134.6493502626795 110.0407681605279,134.6493502626795" style="fill:rgb(70.2%,70.2%,70.2%);fill-opacity:1.0;opacity:1.0;stroke:none"></polygon></g><g class="toyplot-mark-FillMagnitudes" id="tf2041da6980c4609aa373e6b1999ed3d" style="stroke:none"><polygon points="110.0407681605279,122.29449389505362 115.32647489759225,122.29449389505362 120.61218163465662,122.29449389505362 125.89788837172097,122.29449389505362 131.18359510878528,122.29449389505362 136.46930184584969,122.29449389505362 141.755008582914,122.29449389505362 147.04071531997835,122.29449389505362 152.32642205704275,122.29449389505362 157.6121287941071,122.29449389505362 162.8978355311714,122.29449389505362 168.18354226823578,122.29449389505362 173.46924900530013,122.29449389505362 178.75495574236447,122.29449389505362 184.04066247942882,122.29449389505362 189.3263692164932,122.29449389505362 194.6120759535575,122.29449389505362 199.89778269062185,122.29449389505362 205.18348942768625,122.29449389505362 210.46919616475057,122.29449389505362 215.7549029018149,122.29449389505362 221.04060963887932,122.29449389505362 226.32631637594363,122.29449389505362 231.61202311300795,122.29449389505362 236.89772985007235,122.29449389505362 242.1834365871367,122.29449389505362 247.46914332420104,122.29449389505362 252.75485006126542,122.29449389505362 258.04055679832976,122.29449389505362 263.3262635353941,122.29449389505362 263.3262635353941,122.29449389505362 258.04055679832976,122.29449389505362 252.75485006126542,122.29449389505362 247.46914332420104,122.29449389505362 242.1834365871367,122.29449389505362 236.89772985007235,122.29449389505362 231.61202311300795,122.29449389505362 226.32631637594363,122.29449389505362 221.04060963887932,122.29449389505362 215.7549029018149,122.29449389505362 210.46919616475057,122.29449389505362 205.18348942768625,122.26165706749856 199.89778269062185,121.67059417150577 194.6120759535575,120.25861058663426 189.3263692164932,115.43159693602698 184.04066247942882,112.41060880095301 178.75495574236447,114.38081845426214 173.46924900530013,117.86152217510815 168.18354226823578,121.40789955106453 162.8978355311714,122.16314658483307 157.6121287941071,122.26165706749856 152.32642205704275,122.29449389505362 147.04071531997835,122.29449389505362 141.755008582914,122.29449389505362 136.46930184584969,122.29449389505362 131.18359510878528,122.29449389505362 125.89788837172097,122.29449389505362 120.61218163465662,122.29449389505362 115.32647489759225,122.29449389505362 110.0407681605279,122.29449389505362" style="fill:rgb(70.2%,70.2%,70.2%);fill-opacity:1.0;opacity:1.0;stroke:none"></polygon></g><g class="toyplot-mark-Graph" id="ted2eef3ef91141d8b44fa0a760200778"><g class="toyplot-Edges"><path d="M 189.3263692164932 423.444117855934 L 189.3263692164932 108.39528048147457" style="fill:none;stroke:rgb(16.1%,15.3%,14.1%);stroke-dasharray:5, 5;stroke-opacity:1.0;stroke-width:1.0"></path><g class="toyplot-HeadMarkers"></g><g class="toyplot-MiddleMarkers"></g><g class="toyplot-TailMarkers"></g></g><g class="toyplot-Vertices"><g class="toyplot-Datum" style="fill:rgb(100%,85.1%,18.4%);fill-opacity:1.0;opacity:1.0;stroke:rgb(100%,85.1%,18.4%);stroke-opacity:1.0" transform="translate(189.3263692164932, 423.444117855934)"><circle r="0.0"></circle></g><g class="toyplot-Datum" style="fill:rgb(100%,85.1%,18.4%);fill-opacity:1.0;opacity:1.0;stroke:rgb(100%,85.1%,18.4%);stroke-opacity:1.0" transform="translate(189.3263692164932, 108.39528048147457)"><circle r="0.0"></circle></g></g></g></g></g></svg><div class="toyplot-behavior"><script>(function()
{
var modules={};
modules["toyplot/tables"] = (function()
    {
        var tables = [];

        var module = {};

        module.set = function(owner, key, names, columns)
        {
            tables.push({owner: owner, key: key, names: names, columns: columns});
        }

        module.get = function(owner, key)
        {
            for(var i = 0; i != tables.length; ++i)
            {
                var table = tables[i];
                if(table.owner != owner)
                    continue;
                if(table.key != key)
                    continue;
                return {names: table.names, columns: table.columns};
            }
        }

        module.get_csv = function(owner, key)
        {
            var table = module.get(owner, key);
            if(table != undefined)
            {
                var csv = "";
                csv += table.names.join(",") + "\n";
                for(var i = 0; i != table.columns[0].length; ++i)
                {
                  for(var j = 0; j != table.columns.length; ++j)
                  {
                    if(j)
                      csv += ",";
                    csv += table.columns[j][i];
                  }
                  csv += "\n";
                }
                return csv;
            }
        }

        return module;
    })();
modules["toyplot/root/id"] = "tdeb1f987d3fe437dad0abbf65cbb6c80";
modules["toyplot/root"] = (function(root_id)
    {
        return document.querySelector("#" + root_id);
    })(modules["toyplot/root/id"]);
modules["toyplot/canvas/id"] = "t76e603125d5a443bbc2b66f96998671c";
modules["toyplot/canvas"] = (function(canvas_id)
    {
        return document.querySelector("#" + canvas_id);
    })(modules["toyplot/canvas/id"]);
modules["toyplot/menus/context"] = (function(root, canvas)
    {
        var wrapper = document.createElement("div");
        wrapper.innerHTML = "<ul class='toyplot-context-menu' style='background:#eee; border:1px solid #b8b8b8; border-radius:5px; box-shadow: 0px 0px 8px rgba(0%,0%,0%,0.25); margin:0; padding:3px 0; position:fixed; visibility:hidden;'></ul>"
        var menu = wrapper.firstChild;

        root.appendChild(menu);

        var items = [];

        var ignore_mouseup = null;
        function open_menu(e)
        {
            var show_menu = false;
            for(var index=0; index != items.length; ++index)
            {
                var item = items[index];
                if(item.show(e))
                {
                    item.item.style.display = "block";
                    show_menu = true;
                }
                else
                {
                    item.item.style.display = "none";
                }
            }

            if(show_menu)
            {
                ignore_mouseup = true;
                menu.style.left = (e.clientX + 1) + "px";
                menu.style.top = (e.clientY - 5) + "px";
                menu.style.visibility = "visible";
                e.stopPropagation();
                e.preventDefault();
            }
        }

        function close_menu()
        {
            menu.style.visibility = "hidden";
        }

        function contextmenu(e)
        {
            open_menu(e);
        }

        function mousemove(e)
        {
            ignore_mouseup = false;
        }

        function mouseup(e)
        {
            if(ignore_mouseup)
            {
                ignore_mouseup = false;
                return;
            }
            close_menu();
        }

        function keydown(e)
        {
            if(e.key == "Escape" || e.key == "Esc" || e.keyCode == 27)
            {
                close_menu();
            }
        }

        canvas.addEventListener("contextmenu", contextmenu);
        canvas.addEventListener("mousemove", mousemove);
        document.addEventListener("mouseup", mouseup);
        document.addEventListener("keydown", keydown);

        var module = {};
        module.add_item = function(label, show, activate)
        {
            var wrapper = document.createElement("div");
            wrapper.innerHTML = "<li class='toyplot-context-menu-item' style='background:#eee; color:#333; padding:2px 20px; list-style:none; margin:0; text-align:left;'>" + label + "</li>"
            var item = wrapper.firstChild;

            items.push({item: item, show: show});

            function mouseover()
            {
                this.style.background = "steelblue";
                this.style.color = "white";
            }

            function mouseout()
            {
                this.style.background = "#eee";
                this.style.color = "#333";
            }

            function choose_item(e)
            {
                close_menu();
                activate();

                e.stopPropagation();
                e.preventDefault();
            }

            item.addEventListener("mouseover", mouseover);
            item.addEventListener("mouseout", mouseout);
            item.addEventListener("mouseup", choose_item);
            item.addEventListener("contextmenu", choose_item);

            menu.appendChild(item);
        };
        return module;
    })(modules["toyplot/root"],modules["toyplot/canvas"]);
modules["toyplot/io"] = (function()
    {
        var module = {};
        module.save_file = function(mime_type, charset, data, filename)
        {
            var uri = "data:" + mime_type + ";charset=" + charset + "," + data;
            uri = encodeURI(uri);

            var link = document.createElement("a");
            if(typeof link.download != "undefined")
            {
              link.href = uri;
              link.style = "visibility:hidden";
              link.download = filename;

              document.body.appendChild(link);
              link.click();
              document.body.removeChild(link);
            }
            else
            {
              window.open(uri);
            }
        };
        return module;
    })();
(function(tables, context_menu, io, owner_id, key, label, names, columns, filename)
        {
            tables.set(owner_id, key, names, columns);

            var owner = document.querySelector("#" + owner_id);
            function show_item(e)
            {
                return owner.contains(e.target);
            }

            function choose_item()
            {
                io.save_file("text/csv", "utf-8", tables.get_csv(owner_id, key), filename + ".csv");
            }

            context_menu.add_item("Save " + label + " as CSV", show_item, choose_item);
        })(modules["toyplot/tables"],modules["toyplot/menus/context"],modules["toyplot/io"],"t09aa3b9d7bcb4d52b13fac375959ab16","vertex_data","graph vertex data",["x", "y"],[[0.0, 1.0, 2.0, 3.0, 4.0, 5.0, 6.0, 7.0, 8.0, 9.0, 10.0, 11.0, 12.0, 13.0, 14.0, 15.0, 16.0, 17.0, 18.0, 19.0, 20.0, 21.0, 22.0, 23.0, 24.0, 0.0, 1.0, 2.0, 3.0, 4.0, 5.0, 6.0, 7.0, 8.0, 9.0, 10.0, 11.0, 12.0, 13.0, 14.0, 15.0, 16.0, 17.0, 18.0, 19.0, 20.0, 21.0, 22.0, 23.0, 24.0], [-0.031702417, -0.031702417, -0.031702417, -0.031702417, -0.031702417, -0.031702417, -0.031702417, -0.031702417, -0.031702417, -0.031702417, -0.031702417, -0.031702417, -0.031702417, -0.031702417, -0.031702417, -0.031702417, -0.031702417, -0.031702417, -0.031702417, -0.031702417, -0.031702417, -0.031702417, -0.031702417, -0.031702417, -0.031702417, -0.028737778, -0.028853768000000002, -0.028600732, -0.028795248, -0.028453736, -0.028151290000000002, -0.02794876, -0.028878944, -0.028913934000000002, -0.028393344, -0.028000084, -0.027858977, -0.027675207, -0.031663106999999996, -0.031594396999999996, -0.031482335, -0.031702417, -0.0309062, -0.03062113, -0.02974731, -0.029791289999999998, -0.025364498, -0.025162868, -0.02489309, -0.02474886]],"toyplot");
(function(tables, context_menu, io, owner_id, key, label, names, columns, filename)
        {
            tables.set(owner_id, key, names, columns);

            var owner = document.querySelector("#" + owner_id);
            function show_item(e)
            {
                return owner.contains(e.target);
            }

            function choose_item()
            {
                io.save_file("text/csv", "utf-8", tables.get_csv(owner_id, key), filename + ".csv");
            }

            context_menu.add_item("Save " + label + " as CSV", show_item, choose_item);
        })(modules["toyplot/tables"],modules["toyplot/menus/context"],modules["toyplot/io"],"t09aa3b9d7bcb4d52b13fac375959ab16","edge_data","graph edge data",["source", "target"],[[0, 1, 2, 3, 4, 5, 6, 7, 8, 9, 10, 11, 12, 13, 14, 15, 16, 17, 18, 19, 20, 21, 22, 23, 24], [25, 26, 27, 28, 29, 30, 31, 32, 33, 34, 35, 36, 37, 38, 39, 40, 41, 42, 43, 44, 45, 46, 47, 48, 49]],"toyplot");
(function(tables, context_menu, io, owner_id, key, label, names, columns, filename)
        {
            tables.set(owner_id, key, names, columns);

            var owner = document.querySelector("#" + owner_id);
            function show_item(e)
            {
                return owner.contains(e.target);
            }

            function choose_item()
            {
                io.save_file("text/csv", "utf-8", tables.get_csv(owner_id, key), filename + ".csv");
            }

            context_menu.add_item("Save " + label + " as CSV", show_item, choose_item);
        })(modules["toyplot/tables"],modules["toyplot/menus/context"],modules["toyplot/io"],"ta8c7f55d6843413ab623cc26a434e2f5","vertex_data","graph vertex data",["x", "y"],[[18.015625, 23.125, 23.125, 12.90625, 12.90625, 23.125, 24.0, 24.0, 22.25, 22.25, 12.90625, 18.1875, 18.1875, 7.625, 7.625, 22.25, 23.0, 23.0, 21.5, 21.5, 18.1875, 19.5, 19.5, 16.875, 16.875, 7.625, 10.3125, 10.3125, 4.9375, 4.9375, 21.5, 22.0, 22.0, 21.0, 21.0, 19.5, 20.0, 20.0, 19.0, 19.0, 16.875, 18.0, 18.0, 15.75, 15.75, 10.3125, 11.5, 11.5, 9.125, 9.125, 4.9375, 6.0, 6.0, 3.875, 3.875, 15.75, 17.0, 17.0, 14.5, 14.5, 11.5, 12.0, 12.0, 11.0, 11.0, 9.125, 10.0, 10.0, 8.25, 8.25, 3.875, 5.0, 5.0, 2.75, 2.75, 14.5, 15.5, 15.5, 13.5, 13.5, 8.25, 9.0, 9.0, 7.5, 7.5, 2.75, 4.0, 4.0, 1.5, 1.5, 15.5, 16.0, 16.0, 15.0, 15.0, 13.5, 14.0, 14.0, 13.0, 13.0, 7.5, 8.0, 8.0, 7.0, 7.0, 1.5, 2.5, 2.5, 0.5, 0.5, 2.5, 3.0, 3.0, 2.0, 2.0, 0.5, 1.0, 1.0, 0.0, 0.0], [0.0, 0.0, -0.0217877, 0.0, -0.0217877, -0.0217877, -0.0217877, -0.02474886, -0.0217877, -0.02361327, -0.0217877, -0.0217877, -0.02313849, -0.0217877, -0.02428192, -0.02361327, -0.02361327, -0.02489309, -0.02361327, -0.023952818, -0.02313849, -0.02313849, -0.0287442, -0.02313849, -0.02833801, -0.02428192, -0.02428192, -0.025068114, -0.02428192, -0.02580858, -0.023952818, -0.023952818, -0.025162868, -0.023952818, -0.025364498, -0.0287442, -0.0287442, -0.029791289999999998, -0.0287442, -0.02974731, -0.02833801, -0.02833801, -0.03062113, -0.02833801, -0.029896310000000002, -0.025068114, -0.025068114, -0.025686787, -0.025068114, -0.026843324000000002, -0.02580858, -0.02580858, -0.02794876, -0.02580858, -0.02683499, -0.029896310000000002, -0.029896310000000002, -0.0309062, -0.029896310000000002, -0.030231778, -0.025686787, -0.025686787, -0.027675207, -0.025686787, -0.027858977, -0.026843324000000002, -0.026843324000000002, -0.028000084, -0.026843324000000002, -0.027166403999999998, -0.02683499, -0.02683499, -0.028151290000000002, -0.02683499, -0.027102746, -0.030231778, -0.030231778, -0.030508426999999998, -0.030231778, -0.030551767, -0.027166403999999998, -0.027166403999999998, -0.028393344, -0.027166403999999998, -0.027446194, -0.027102746, -0.027102746, -0.028453736, -0.027102746, -0.027353675, -0.030508426999999998, -0.030508426999999998, -0.031702417, -0.030508426999999998, -0.031482335, -0.030551767, -0.030551767, -0.031594396999999996, -0.030551767, -0.031663106999999996, -0.027446194, -0.027446194, -0.028913934000000002, -0.027446194, -0.028878944, -0.027353675, -0.027353675, -0.027661438, -0.027353675, -0.027654048, -0.027661438, -0.027661438, -0.028795248, -0.027661438, -0.028600732, -0.027654048, -0.027654048, -0.028853768000000002, -0.027654048, -0.028737778]],"toyplot");
(function(tables, context_menu, io, owner_id, key, label, names, columns, filename)
        {
            tables.set(owner_id, key, names, columns);

            var owner = document.querySelector("#" + owner_id);
            function show_item(e)
            {
                return owner.contains(e.target);
            }

            function choose_item()
            {
                io.save_file("text/csv", "utf-8", tables.get_csv(owner_id, key), filename + ".csv");
            }

            context_menu.add_item("Save " + label + " as CSV", show_item, choose_item);
        })(modules["toyplot/tables"],modules["toyplot/menus/context"],modules["toyplot/io"],"ta8c7f55d6843413ab623cc26a434e2f5","edge_data","graph edge data",["source", "target"],[[0, 1, 0, 3, 5, 6, 5, 8, 10, 11, 10, 13, 15, 16, 15, 18, 20, 21, 20, 23, 25, 26, 25, 28, 30, 31, 30, 33, 35, 36, 35, 38, 40, 41, 40, 43, 45, 46, 45, 48, 50, 51, 50, 53, 55, 56, 55, 58, 60, 61, 60, 63, 65, 66, 65, 68, 70, 71, 70, 73, 75, 76, 75, 78, 80, 81, 80, 83, 85, 86, 85, 88, 90, 91, 90, 93, 95, 96, 95, 98, 100, 101, 100, 103, 105, 106, 105, 108, 110, 111, 110, 113, 115, 116, 115, 118], [1, 2, 3, 4, 6, 7, 8, 9, 11, 12, 13, 14, 16, 17, 18, 19, 21, 22, 23, 24, 26, 27, 28, 29, 31, 32, 33, 34, 36, 37, 38, 39, 41, 42, 43, 44, 46, 47, 48, 49, 51, 52, 53, 54, 56, 57, 58, 59, 61, 62, 63, 64, 66, 67, 68, 69, 71, 72, 73, 74, 76, 77, 78, 79, 81, 82, 83, 84, 86, 87, 88, 89, 91, 92, 93, 94, 96, 97, 98, 99, 101, 102, 103, 104, 106, 107, 108, 109, 111, 112, 113, 114, 116, 117, 118, 119]],"toyplot");
(function(tables, context_menu, io, owner_id, key, label, names, columns, filename)
        {
            tables.set(owner_id, key, names, columns);

            var owner = document.querySelector("#" + owner_id);
            function show_item(e)
            {
                return owner.contains(e.target);
            }

            function choose_item()
            {
                io.save_file("text/csv", "utf-8", tables.get_csv(owner_id, key), filename + ".csv");
            }

            context_menu.add_item("Save " + label + " as CSV", show_item, choose_item);
        })(modules["toyplot/tables"],modules["toyplot/menus/context"],modules["toyplot/io"],"t1f0b2bfd901e49938df33f3fa2202be0","vertex_data","graph vertex data",["x", "y"],[[0.0, 24.0], [-0.03657971192307692, -0.03657971192307692]],"toyplot");
(function(tables, context_menu, io, owner_id, key, label, names, columns, filename)
        {
            tables.set(owner_id, key, names, columns);

            var owner = document.querySelector("#" + owner_id);
            function show_item(e)
            {
                return owner.contains(e.target);
            }

            function choose_item()
            {
                io.save_file("text/csv", "utf-8", tables.get_csv(owner_id, key), filename + ".csv");
            }

            context_menu.add_item("Save " + label + " as CSV", show_item, choose_item);
        })(modules["toyplot/tables"],modules["toyplot/menus/context"],modules["toyplot/io"],"t1f0b2bfd901e49938df33f3fa2202be0","edge_data","graph edge data",["source", "target"],[[0], [1]],"toyplot");
(function(tables, context_menu, io, owner_id, key, label, names, columns, filename)
        {
            tables.set(owner_id, key, names, columns);

            var owner = document.querySelector("#" + owner_id);
            function show_item(e)
            {
                return owner.contains(e.target);
            }

            function choose_item()
            {
                io.save_file("text/csv", "utf-8", tables.get_csv(owner_id, key), filename + ".csv");
            }

            context_menu.add_item("Save " + label + " as CSV", show_item, choose_item);
        })(modules["toyplot/tables"],modules["toyplot/menus/context"],modules["toyplot/io"],"t42b717f284784f048f0d743ecf1c1152","vertex_data","graph vertex data",["x", "y"],[[0.0, 24.0], [-0.041457006846153846, -0.041457006846153846]],"toyplot");
(function(tables, context_menu, io, owner_id, key, label, names, columns, filename)
        {
            tables.set(owner_id, key, names, columns);

            var owner = document.querySelector("#" + owner_id);
            function show_item(e)
            {
                return owner.contains(e.target);
            }

            function choose_item()
            {
                io.save_file("text/csv", "utf-8", tables.get_csv(owner_id, key), filename + ".csv");
            }

            context_menu.add_item("Save " + label + " as CSV", show_item, choose_item);
        })(modules["toyplot/tables"],modules["toyplot/menus/context"],modules["toyplot/io"],"t42b717f284784f048f0d743ecf1c1152","edge_data","graph edge data",["source", "target"],[[0], [1]],"toyplot");
(function(tables, context_menu, io, owner_id, key, label, names, columns, filename)
        {
            tables.set(owner_id, key, names, columns);

            var owner = document.querySelector("#" + owner_id);
            function show_item(e)
            {
                return owner.contains(e.target);
            }

            function choose_item()
            {
                io.save_file("text/csv", "utf-8", tables.get_csv(owner_id, key), filename + ".csv");
            }

            context_menu.add_item("Save " + label + " as CSV", show_item, choose_item);
        })(modules["toyplot/tables"],modules["toyplot/menus/context"],modules["toyplot/io"],"ta3baad13bcba48fbad2573436d1f875f","vertex_data","graph vertex data",["x", "y"],[[0.0, 24.0], [-0.046334301769230764, -0.046334301769230764]],"toyplot");
(function(tables, context_menu, io, owner_id, key, label, names, columns, filename)
        {
            tables.set(owner_id, key, names, columns);

            var owner = document.querySelector("#" + owner_id);
            function show_item(e)
            {
                return owner.contains(e.target);
            }

            function choose_item()
            {
                io.save_file("text/csv", "utf-8", tables.get_csv(owner_id, key), filename + ".csv");
            }

            context_menu.add_item("Save " + label + " as CSV", show_item, choose_item);
        })(modules["toyplot/tables"],modules["toyplot/menus/context"],modules["toyplot/io"],"ta3baad13bcba48fbad2573436d1f875f","edge_data","graph edge data",["source", "target"],[[0], [1]],"toyplot");
(function(tables, context_menu, io, owner_id, key, label, names, columns, filename)
        {
            tables.set(owner_id, key, names, columns);

            var owner = document.querySelector("#" + owner_id);
            function show_item(e)
            {
                return owner.contains(e.target);
            }

            function choose_item()
            {
                io.save_file("text/csv", "utf-8", tables.get_csv(owner_id, key), filename + ".csv");
            }

            context_menu.add_item("Save " + label + " as CSV", show_item, choose_item);
        })(modules["toyplot/tables"],modules["toyplot/menus/context"],modules["toyplot/io"],"tbc797592a99d4a6686647fbef67dfe0e","vertex_data","graph vertex data",["x", "y"],[[0.0, 24.0], [-0.05121159669230769, -0.05121159669230769]],"toyplot");
(function(tables, context_menu, io, owner_id, key, label, names, columns, filename)
        {
            tables.set(owner_id, key, names, columns);

            var owner = document.querySelector("#" + owner_id);
            function show_item(e)
            {
                return owner.contains(e.target);
            }

            function choose_item()
            {
                io.save_file("text/csv", "utf-8", tables.get_csv(owner_id, key), filename + ".csv");
            }

            context_menu.add_item("Save " + label + " as CSV", show_item, choose_item);
        })(modules["toyplot/tables"],modules["toyplot/menus/context"],modules["toyplot/io"],"tbc797592a99d4a6686647fbef67dfe0e","edge_data","graph edge data",["source", "target"],[[0], [1]],"toyplot");
(function(tables, context_menu, io, owner_id, key, label, names, columns, filename)
        {
            tables.set(owner_id, key, names, columns);

            var owner = document.querySelector("#" + owner_id);
            function show_item(e)
            {
                return owner.contains(e.target);
            }

            function choose_item()
            {
                io.save_file("text/csv", "utf-8", tables.get_csv(owner_id, key), filename + ".csv");
            }

            context_menu.add_item("Save " + label + " as CSV", show_item, choose_item);
        })(modules["toyplot/tables"],modules["toyplot/menus/context"],modules["toyplot/io"],"tb4257a6d3f1a480a8528c8ba43612f95","vertex_data","graph vertex data",["x", "y"],[[0.0, 24.0], [-0.05608889161538461, -0.05608889161538461]],"toyplot");
(function(tables, context_menu, io, owner_id, key, label, names, columns, filename)
        {
            tables.set(owner_id, key, names, columns);

            var owner = document.querySelector("#" + owner_id);
            function show_item(e)
            {
                return owner.contains(e.target);
            }

            function choose_item()
            {
                io.save_file("text/csv", "utf-8", tables.get_csv(owner_id, key), filename + ".csv");
            }

            context_menu.add_item("Save " + label + " as CSV", show_item, choose_item);
        })(modules["toyplot/tables"],modules["toyplot/menus/context"],modules["toyplot/io"],"tb4257a6d3f1a480a8528c8ba43612f95","edge_data","graph edge data",["source", "target"],[[0], [1]],"toyplot");
(function(tables, context_menu, io, owner_id, key, label, names, columns, filename)
        {
            tables.set(owner_id, key, names, columns);

            var owner = document.querySelector("#" + owner_id);
            function show_item(e)
            {
                return owner.contains(e.target);
            }

            function choose_item()
            {
                io.save_file("text/csv", "utf-8", tables.get_csv(owner_id, key), filename + ".csv");
            }

            context_menu.add_item("Save " + label + " as CSV", show_item, choose_item);
        })(modules["toyplot/tables"],modules["toyplot/menus/context"],modules["toyplot/io"],"tfb47d78bb9b34f768af2ae3491e289dc","vertex_data","graph vertex data",["x", "y"],[[0.0, 24.0], [-0.06096618653846153, -0.06096618653846153]],"toyplot");
(function(tables, context_menu, io, owner_id, key, label, names, columns, filename)
        {
            tables.set(owner_id, key, names, columns);

            var owner = document.querySelector("#" + owner_id);
            function show_item(e)
            {
                return owner.contains(e.target);
            }

            function choose_item()
            {
                io.save_file("text/csv", "utf-8", tables.get_csv(owner_id, key), filename + ".csv");
            }

            context_menu.add_item("Save " + label + " as CSV", show_item, choose_item);
        })(modules["toyplot/tables"],modules["toyplot/menus/context"],modules["toyplot/io"],"tfb47d78bb9b34f768af2ae3491e289dc","edge_data","graph edge data",["source", "target"],[[0], [1]],"toyplot");
(function(tables, context_menu, io, owner_id, key, label, names, columns, filename)
        {
            tables.set(owner_id, key, names, columns);

            var owner = document.querySelector("#" + owner_id);
            function show_item(e)
            {
                return owner.contains(e.target);
            }

            function choose_item()
            {
                io.save_file("text/csv", "utf-8", tables.get_csv(owner_id, key), filename + ".csv");
            }

            context_menu.add_item("Save " + label + " as CSV", show_item, choose_item);
        })(modules["toyplot/tables"],modules["toyplot/menus/context"],modules["toyplot/io"],"t59de54dde2474026a26ece5d88202079","vertex_data","graph vertex data",["x", "y"],[[0.0, 24.0], [-0.06584348146153846, -0.06584348146153846]],"toyplot");
(function(tables, context_menu, io, owner_id, key, label, names, columns, filename)
        {
            tables.set(owner_id, key, names, columns);

            var owner = document.querySelector("#" + owner_id);
            function show_item(e)
            {
                return owner.contains(e.target);
            }

            function choose_item()
            {
                io.save_file("text/csv", "utf-8", tables.get_csv(owner_id, key), filename + ".csv");
            }

            context_menu.add_item("Save " + label + " as CSV", show_item, choose_item);
        })(modules["toyplot/tables"],modules["toyplot/menus/context"],modules["toyplot/io"],"t59de54dde2474026a26ece5d88202079","edge_data","graph edge data",["source", "target"],[[0], [1]],"toyplot");
(function(tables, context_menu, io, owner_id, key, label, names, columns, filename)
        {
            tables.set(owner_id, key, names, columns);

            var owner = document.querySelector("#" + owner_id);
            function show_item(e)
            {
                return owner.contains(e.target);
            }

            function choose_item()
            {
                io.save_file("text/csv", "utf-8", tables.get_csv(owner_id, key), filename + ".csv");
            }

            context_menu.add_item("Save " + label + " as CSV", show_item, choose_item);
        })(modules["toyplot/tables"],modules["toyplot/menus/context"],modules["toyplot/io"],"t0d906dde389540fbba01bbf1a10edd89","vertex_data","graph vertex data",["x", "y"],[[0.0, 24.0], [-0.07072077638461538, -0.07072077638461538]],"toyplot");
(function(tables, context_menu, io, owner_id, key, label, names, columns, filename)
        {
            tables.set(owner_id, key, names, columns);

            var owner = document.querySelector("#" + owner_id);
            function show_item(e)
            {
                return owner.contains(e.target);
            }

            function choose_item()
            {
                io.save_file("text/csv", "utf-8", tables.get_csv(owner_id, key), filename + ".csv");
            }

            context_menu.add_item("Save " + label + " as CSV", show_item, choose_item);
        })(modules["toyplot/tables"],modules["toyplot/menus/context"],modules["toyplot/io"],"t0d906dde389540fbba01bbf1a10edd89","edge_data","graph edge data",["source", "target"],[[0], [1]],"toyplot");
(function(tables, context_menu, io, owner_id, key, label, names, columns, filename)
        {
            tables.set(owner_id, key, names, columns);

            var owner = document.querySelector("#" + owner_id);
            function show_item(e)
            {
                return owner.contains(e.target);
            }

            function choose_item()
            {
                io.save_file("text/csv", "utf-8", tables.get_csv(owner_id, key), filename + ".csv");
            }

            context_menu.add_item("Save " + label + " as CSV", show_item, choose_item);
        })(modules["toyplot/tables"],modules["toyplot/menus/context"],modules["toyplot/io"],"te427233e41f14c96a176934e75435824","vertex_data","graph vertex data",["x", "y"],[[0.0, 24.0], [-0.0755980713076923, -0.0755980713076923]],"toyplot");
(function(tables, context_menu, io, owner_id, key, label, names, columns, filename)
        {
            tables.set(owner_id, key, names, columns);

            var owner = document.querySelector("#" + owner_id);
            function show_item(e)
            {
                return owner.contains(e.target);
            }

            function choose_item()
            {
                io.save_file("text/csv", "utf-8", tables.get_csv(owner_id, key), filename + ".csv");
            }

            context_menu.add_item("Save " + label + " as CSV", show_item, choose_item);
        })(modules["toyplot/tables"],modules["toyplot/menus/context"],modules["toyplot/io"],"te427233e41f14c96a176934e75435824","edge_data","graph edge data",["source", "target"],[[0], [1]],"toyplot");
(function(tables, context_menu, io, owner_id, key, label, names, columns, filename)
        {
            tables.set(owner_id, key, names, columns);

            var owner = document.querySelector("#" + owner_id);
            function show_item(e)
            {
                return owner.contains(e.target);
            }

            function choose_item()
            {
                io.save_file("text/csv", "utf-8", tables.get_csv(owner_id, key), filename + ".csv");
            }

            context_menu.add_item("Save " + label + " as CSV", show_item, choose_item);
        })(modules["toyplot/tables"],modules["toyplot/menus/context"],modules["toyplot/io"],"t2b63a80bf9674227bff050c8ca784851","vertex_data","graph vertex data",["x", "y"],[[0.0, 24.0], [-0.08047536623076923, -0.08047536623076923]],"toyplot");
(function(tables, context_menu, io, owner_id, key, label, names, columns, filename)
        {
            tables.set(owner_id, key, names, columns);

            var owner = document.querySelector("#" + owner_id);
            function show_item(e)
            {
                return owner.contains(e.target);
            }

            function choose_item()
            {
                io.save_file("text/csv", "utf-8", tables.get_csv(owner_id, key), filename + ".csv");
            }

            context_menu.add_item("Save " + label + " as CSV", show_item, choose_item);
        })(modules["toyplot/tables"],modules["toyplot/menus/context"],modules["toyplot/io"],"t2b63a80bf9674227bff050c8ca784851","edge_data","graph edge data",["source", "target"],[[0], [1]],"toyplot");
(function(tables, context_menu, io, owner_id, key, label, names, columns, filename)
        {
            tables.set(owner_id, key, names, columns);

            var owner = document.querySelector("#" + owner_id);
            function show_item(e)
            {
                return owner.contains(e.target);
            }

            function choose_item()
            {
                io.save_file("text/csv", "utf-8", tables.get_csv(owner_id, key), filename + ".csv");
            }

            context_menu.add_item("Save " + label + " as CSV", show_item, choose_item);
        })(modules["toyplot/tables"],modules["toyplot/menus/context"],modules["toyplot/io"],"tee9bbaa654834d979df0bb22ecf64258","vertex_data","graph vertex data",["x", "y"],[[0.0, 24.0], [-0.08535266115384615, -0.08535266115384615]],"toyplot");
(function(tables, context_menu, io, owner_id, key, label, names, columns, filename)
        {
            tables.set(owner_id, key, names, columns);

            var owner = document.querySelector("#" + owner_id);
            function show_item(e)
            {
                return owner.contains(e.target);
            }

            function choose_item()
            {
                io.save_file("text/csv", "utf-8", tables.get_csv(owner_id, key), filename + ".csv");
            }

            context_menu.add_item("Save " + label + " as CSV", show_item, choose_item);
        })(modules["toyplot/tables"],modules["toyplot/menus/context"],modules["toyplot/io"],"tee9bbaa654834d979df0bb22ecf64258","edge_data","graph edge data",["source", "target"],[[0], [1]],"toyplot");
(function(tables, context_menu, io, owner_id, key, label, names, columns, filename)
        {
            tables.set(owner_id, key, names, columns);

            var owner = document.querySelector("#" + owner_id);
            function show_item(e)
            {
                return owner.contains(e.target);
            }

            function choose_item()
            {
                io.save_file("text/csv", "utf-8", tables.get_csv(owner_id, key), filename + ".csv");
            }

            context_menu.add_item("Save " + label + " as CSV", show_item, choose_item);
        })(modules["toyplot/tables"],modules["toyplot/menus/context"],modules["toyplot/io"],"t4919151466494979b0317699e5a4b78c","vertex_data","graph vertex data",["x", "y"],[[0.0, 24.0], [-0.09022995607692308, -0.09022995607692308]],"toyplot");
(function(tables, context_menu, io, owner_id, key, label, names, columns, filename)
        {
            tables.set(owner_id, key, names, columns);

            var owner = document.querySelector("#" + owner_id);
            function show_item(e)
            {
                return owner.contains(e.target);
            }

            function choose_item()
            {
                io.save_file("text/csv", "utf-8", tables.get_csv(owner_id, key), filename + ".csv");
            }

            context_menu.add_item("Save " + label + " as CSV", show_item, choose_item);
        })(modules["toyplot/tables"],modules["toyplot/menus/context"],modules["toyplot/io"],"t4919151466494979b0317699e5a4b78c","edge_data","graph edge data",["source", "target"],[[0], [1]],"toyplot");
(function(tables, context_menu, io, owner_id, key, label, names, columns, filename)
        {
            tables.set(owner_id, key, names, columns);

            var owner = document.querySelector("#" + owner_id);
            function show_item(e)
            {
                return owner.contains(e.target);
            }

            function choose_item()
            {
                io.save_file("text/csv", "utf-8", tables.get_csv(owner_id, key), filename + ".csv");
            }

            context_menu.add_item("Save " + label + " as CSV", show_item, choose_item);
        })(modules["toyplot/tables"],modules["toyplot/menus/context"],modules["toyplot/io"],"tb940a6da25e44ea3ac5e569592bfe6f8","vertex_data","graph vertex data",["x", "y"],[[0.0, 24.0], [-0.09510725099999999, -0.09510725099999999]],"toyplot");
(function(tables, context_menu, io, owner_id, key, label, names, columns, filename)
        {
            tables.set(owner_id, key, names, columns);

            var owner = document.querySelector("#" + owner_id);
            function show_item(e)
            {
                return owner.contains(e.target);
            }

            function choose_item()
            {
                io.save_file("text/csv", "utf-8", tables.get_csv(owner_id, key), filename + ".csv");
            }

            context_menu.add_item("Save " + label + " as CSV", show_item, choose_item);
        })(modules["toyplot/tables"],modules["toyplot/menus/context"],modules["toyplot/io"],"tb940a6da25e44ea3ac5e569592bfe6f8","edge_data","graph edge data",["source", "target"],[[0], [1]],"toyplot");
(function(tables, context_menu, io, owner_id, key, label, names, columns, filename)
        {
            tables.set(owner_id, key, names, columns);

            var owner = document.querySelector("#" + owner_id);
            function show_item(e)
            {
                return owner.contains(e.target);
            }

            function choose_item()
            {
                io.save_file("text/csv", "utf-8", tables.get_csv(owner_id, key), filename + ".csv");
            }

            context_menu.add_item("Save " + label + " as CSV", show_item, choose_item);
        })(modules["toyplot/tables"],modules["toyplot/menus/context"],modules["toyplot/io"],"tffa0218ffb644af0933ee4323ad2e839","vertex_data","graph vertex data",["x", "y"],[[0.0, 24.0], [-0.09998454592307691, -0.09998454592307691]],"toyplot");
(function(tables, context_menu, io, owner_id, key, label, names, columns, filename)
        {
            tables.set(owner_id, key, names, columns);

            var owner = document.querySelector("#" + owner_id);
            function show_item(e)
            {
                return owner.contains(e.target);
            }

            function choose_item()
            {
                io.save_file("text/csv", "utf-8", tables.get_csv(owner_id, key), filename + ".csv");
            }

            context_menu.add_item("Save " + label + " as CSV", show_item, choose_item);
        })(modules["toyplot/tables"],modules["toyplot/menus/context"],modules["toyplot/io"],"tffa0218ffb644af0933ee4323ad2e839","edge_data","graph edge data",["source", "target"],[[0], [1]],"toyplot");
(function(tables, context_menu, io, owner_id, key, label, names, columns, filename)
        {
            tables.set(owner_id, key, names, columns);

            var owner = document.querySelector("#" + owner_id);
            function show_item(e)
            {
                return owner.contains(e.target);
            }

            function choose_item()
            {
                io.save_file("text/csv", "utf-8", tables.get_csv(owner_id, key), filename + ".csv");
            }

            context_menu.add_item("Save " + label + " as CSV", show_item, choose_item);
        })(modules["toyplot/tables"],modules["toyplot/menus/context"],modules["toyplot/io"],"t2f40dd05e1e848dd95a3af37289d401e","vertex_data","graph vertex data",["x", "y"],[[0.0, 24.0], [-0.10486184084615384, -0.10486184084615384]],"toyplot");
(function(tables, context_menu, io, owner_id, key, label, names, columns, filename)
        {
            tables.set(owner_id, key, names, columns);

            var owner = document.querySelector("#" + owner_id);
            function show_item(e)
            {
                return owner.contains(e.target);
            }

            function choose_item()
            {
                io.save_file("text/csv", "utf-8", tables.get_csv(owner_id, key), filename + ".csv");
            }

            context_menu.add_item("Save " + label + " as CSV", show_item, choose_item);
        })(modules["toyplot/tables"],modules["toyplot/menus/context"],modules["toyplot/io"],"t2f40dd05e1e848dd95a3af37289d401e","edge_data","graph edge data",["source", "target"],[[0], [1]],"toyplot");
(function(tables, context_menu, io, owner_id, key, label, names, columns, filename)
        {
            tables.set(owner_id, key, names, columns);

            var owner = document.querySelector("#" + owner_id);
            function show_item(e)
            {
                return owner.contains(e.target);
            }

            function choose_item()
            {
                io.save_file("text/csv", "utf-8", tables.get_csv(owner_id, key), filename + ".csv");
            }

            context_menu.add_item("Save " + label + " as CSV", show_item, choose_item);
        })(modules["toyplot/tables"],modules["toyplot/menus/context"],modules["toyplot/io"],"t6da1c35b6b164ea8ae7ec7203f32a033","vertex_data","graph vertex data",["x", "y"],[[0.0, 24.0], [-0.10973913576923076, -0.10973913576923076]],"toyplot");
(function(tables, context_menu, io, owner_id, key, label, names, columns, filename)
        {
            tables.set(owner_id, key, names, columns);

            var owner = document.querySelector("#" + owner_id);
            function show_item(e)
            {
                return owner.contains(e.target);
            }

            function choose_item()
            {
                io.save_file("text/csv", "utf-8", tables.get_csv(owner_id, key), filename + ".csv");
            }

            context_menu.add_item("Save " + label + " as CSV", show_item, choose_item);
        })(modules["toyplot/tables"],modules["toyplot/menus/context"],modules["toyplot/io"],"t6da1c35b6b164ea8ae7ec7203f32a033","edge_data","graph edge data",["source", "target"],[[0], [1]],"toyplot");
(function(tables, context_menu, io, owner_id, key, label, names, columns, filename)
        {
            tables.set(owner_id, key, names, columns);

            var owner = document.querySelector("#" + owner_id);
            function show_item(e)
            {
                return owner.contains(e.target);
            }

            function choose_item()
            {
                io.save_file("text/csv", "utf-8", tables.get_csv(owner_id, key), filename + ".csv");
            }

            context_menu.add_item("Save " + label + " as CSV", show_item, choose_item);
        })(modules["toyplot/tables"],modules["toyplot/menus/context"],modules["toyplot/io"],"t895adf4f55c847dbab4b330833bf8beb","vertex_data","graph vertex data",["x", "y"],[[0.0, 24.0], [-0.11461643069230769, -0.11461643069230769]],"toyplot");
(function(tables, context_menu, io, owner_id, key, label, names, columns, filename)
        {
            tables.set(owner_id, key, names, columns);

            var owner = document.querySelector("#" + owner_id);
            function show_item(e)
            {
                return owner.contains(e.target);
            }

            function choose_item()
            {
                io.save_file("text/csv", "utf-8", tables.get_csv(owner_id, key), filename + ".csv");
            }

            context_menu.add_item("Save " + label + " as CSV", show_item, choose_item);
        })(modules["toyplot/tables"],modules["toyplot/menus/context"],modules["toyplot/io"],"t895adf4f55c847dbab4b330833bf8beb","edge_data","graph edge data",["source", "target"],[[0], [1]],"toyplot");
(function(tables, context_menu, io, owner_id, key, label, names, columns, filename)
        {
            tables.set(owner_id, key, names, columns);

            var owner = document.querySelector("#" + owner_id);
            function show_item(e)
            {
                return owner.contains(e.target);
            }

            function choose_item()
            {
                io.save_file("text/csv", "utf-8", tables.get_csv(owner_id, key), filename + ".csv");
            }

            context_menu.add_item("Save " + label + " as CSV", show_item, choose_item);
        })(modules["toyplot/tables"],modules["toyplot/menus/context"],modules["toyplot/io"],"tc905518fd20e4982a1457ee75f9dcb16","vertex_data","graph vertex data",["x", "y"],[[0.0, 24.0], [-0.11949372561538461, -0.11949372561538461]],"toyplot");
(function(tables, context_menu, io, owner_id, key, label, names, columns, filename)
        {
            tables.set(owner_id, key, names, columns);

            var owner = document.querySelector("#" + owner_id);
            function show_item(e)
            {
                return owner.contains(e.target);
            }

            function choose_item()
            {
                io.save_file("text/csv", "utf-8", tables.get_csv(owner_id, key), filename + ".csv");
            }

            context_menu.add_item("Save " + label + " as CSV", show_item, choose_item);
        })(modules["toyplot/tables"],modules["toyplot/menus/context"],modules["toyplot/io"],"tc905518fd20e4982a1457ee75f9dcb16","edge_data","graph edge data",["source", "target"],[[0], [1]],"toyplot");
(function(tables, context_menu, io, owner_id, key, label, names, columns, filename)
        {
            tables.set(owner_id, key, names, columns);

            var owner = document.querySelector("#" + owner_id);
            function show_item(e)
            {
                return owner.contains(e.target);
            }

            function choose_item()
            {
                io.save_file("text/csv", "utf-8", tables.get_csv(owner_id, key), filename + ".csv");
            }

            context_menu.add_item("Save " + label + " as CSV", show_item, choose_item);
        })(modules["toyplot/tables"],modules["toyplot/menus/context"],modules["toyplot/io"],"t2f7a4f04ec9b483383416c8340a29fd6","vertex_data","graph vertex data",["x", "y"],[[0.0, 24.0], [-0.12437102053846154, -0.12437102053846154]],"toyplot");
(function(tables, context_menu, io, owner_id, key, label, names, columns, filename)
        {
            tables.set(owner_id, key, names, columns);

            var owner = document.querySelector("#" + owner_id);
            function show_item(e)
            {
                return owner.contains(e.target);
            }

            function choose_item()
            {
                io.save_file("text/csv", "utf-8", tables.get_csv(owner_id, key), filename + ".csv");
            }

            context_menu.add_item("Save " + label + " as CSV", show_item, choose_item);
        })(modules["toyplot/tables"],modules["toyplot/menus/context"],modules["toyplot/io"],"t2f7a4f04ec9b483383416c8340a29fd6","edge_data","graph edge data",["source", "target"],[[0], [1]],"toyplot");
(function(tables, context_menu, io, owner_id, key, label, names, columns, filename)
        {
            tables.set(owner_id, key, names, columns);

            var owner = document.querySelector("#" + owner_id);
            function show_item(e)
            {
                return owner.contains(e.target);
            }

            function choose_item()
            {
                io.save_file("text/csv", "utf-8", tables.get_csv(owner_id, key), filename + ".csv");
            }

            context_menu.add_item("Save " + label + " as CSV", show_item, choose_item);
        })(modules["toyplot/tables"],modules["toyplot/menus/context"],modules["toyplot/io"],"tf04bc19dcbb94c39852becefd9af668b","vertex_data","graph vertex data",["x", "y"],[[0.0, 24.0], [-0.12924831546153848, -0.12924831546153848]],"toyplot");
(function(tables, context_menu, io, owner_id, key, label, names, columns, filename)
        {
            tables.set(owner_id, key, names, columns);

            var owner = document.querySelector("#" + owner_id);
            function show_item(e)
            {
                return owner.contains(e.target);
            }

            function choose_item()
            {
                io.save_file("text/csv", "utf-8", tables.get_csv(owner_id, key), filename + ".csv");
            }

            context_menu.add_item("Save " + label + " as CSV", show_item, choose_item);
        })(modules["toyplot/tables"],modules["toyplot/menus/context"],modules["toyplot/io"],"tf04bc19dcbb94c39852becefd9af668b","edge_data","graph edge data",["source", "target"],[[0], [1]],"toyplot");
(function(tables, context_menu, io, owner_id, key, label, names, columns, filename)
        {
            tables.set(owner_id, key, names, columns);

            var owner = document.querySelector("#" + owner_id);
            function show_item(e)
            {
                return owner.contains(e.target);
            }

            function choose_item()
            {
                io.save_file("text/csv", "utf-8", tables.get_csv(owner_id, key), filename + ".csv");
            }

            context_menu.add_item("Save " + label + " as CSV", show_item, choose_item);
        })(modules["toyplot/tables"],modules["toyplot/menus/context"],modules["toyplot/io"],"tbafe0ed8310144ba814ecd09eda4ae48","vertex_data","graph vertex data",["x", "y"],[[0.0, 24.0], [-0.13412561038461537, -0.13412561038461537]],"toyplot");
(function(tables, context_menu, io, owner_id, key, label, names, columns, filename)
        {
            tables.set(owner_id, key, names, columns);

            var owner = document.querySelector("#" + owner_id);
            function show_item(e)
            {
                return owner.contains(e.target);
            }

            function choose_item()
            {
                io.save_file("text/csv", "utf-8", tables.get_csv(owner_id, key), filename + ".csv");
            }

            context_menu.add_item("Save " + label + " as CSV", show_item, choose_item);
        })(modules["toyplot/tables"],modules["toyplot/menus/context"],modules["toyplot/io"],"tbafe0ed8310144ba814ecd09eda4ae48","edge_data","graph edge data",["source", "target"],[[0], [1]],"toyplot");
(function(tables, context_menu, io, owner_id, key, label, names, columns, filename)
        {
            tables.set(owner_id, key, names, columns);

            var owner = document.querySelector("#" + owner_id);
            function show_item(e)
            {
                return owner.contains(e.target);
            }

            function choose_item()
            {
                io.save_file("text/csv", "utf-8", tables.get_csv(owner_id, key), filename + ".csv");
            }

            context_menu.add_item("Save " + label + " as CSV", show_item, choose_item);
        })(modules["toyplot/tables"],modules["toyplot/menus/context"],modules["toyplot/io"],"t5f0c1095299a4f85b1e39ea6b1dd17db","vertex_data","graph vertex data",["x", "y"],[[0.0, 24.0], [-0.1390029053076923, -0.1390029053076923]],"toyplot");
(function(tables, context_menu, io, owner_id, key, label, names, columns, filename)
        {
            tables.set(owner_id, key, names, columns);

            var owner = document.querySelector("#" + owner_id);
            function show_item(e)
            {
                return owner.contains(e.target);
            }

            function choose_item()
            {
                io.save_file("text/csv", "utf-8", tables.get_csv(owner_id, key), filename + ".csv");
            }

            context_menu.add_item("Save " + label + " as CSV", show_item, choose_item);
        })(modules["toyplot/tables"],modules["toyplot/menus/context"],modules["toyplot/io"],"t5f0c1095299a4f85b1e39ea6b1dd17db","edge_data","graph edge data",["source", "target"],[[0], [1]],"toyplot");
(function(tables, context_menu, io, owner_id, key, label, names, columns, filename)
        {
            tables.set(owner_id, key, names, columns);

            var owner = document.querySelector("#" + owner_id);
            function show_item(e)
            {
                return owner.contains(e.target);
            }

            function choose_item()
            {
                io.save_file("text/csv", "utf-8", tables.get_csv(owner_id, key), filename + ".csv");
            }

            context_menu.add_item("Save " + label + " as CSV", show_item, choose_item);
        })(modules["toyplot/tables"],modules["toyplot/menus/context"],modules["toyplot/io"],"tb79d2da980184dd3971dbb12879e01a8","vertex_data","graph vertex data",["x", "y"],[[0.0, 24.0], [-0.14388020023076922, -0.14388020023076922]],"toyplot");
(function(tables, context_menu, io, owner_id, key, label, names, columns, filename)
        {
            tables.set(owner_id, key, names, columns);

            var owner = document.querySelector("#" + owner_id);
            function show_item(e)
            {
                return owner.contains(e.target);
            }

            function choose_item()
            {
                io.save_file("text/csv", "utf-8", tables.get_csv(owner_id, key), filename + ".csv");
            }

            context_menu.add_item("Save " + label + " as CSV", show_item, choose_item);
        })(modules["toyplot/tables"],modules["toyplot/menus/context"],modules["toyplot/io"],"tb79d2da980184dd3971dbb12879e01a8","edge_data","graph edge data",["source", "target"],[[0], [1]],"toyplot");
(function(tables, context_menu, io, owner_id, key, label, names, columns, filename)
        {
            tables.set(owner_id, key, names, columns);

            var owner = document.querySelector("#" + owner_id);
            function show_item(e)
            {
                return owner.contains(e.target);
            }

            function choose_item()
            {
                io.save_file("text/csv", "utf-8", tables.get_csv(owner_id, key), filename + ".csv");
            }

            context_menu.add_item("Save " + label + " as CSV", show_item, choose_item);
        })(modules["toyplot/tables"],modules["toyplot/menus/context"],modules["toyplot/io"],"tce0b17c33f96456ba799aedf287595e9","vertex_data","graph vertex data",["x", "y"],[[0.0, 24.0], [-0.14875749515384615, -0.14875749515384615]],"toyplot");
(function(tables, context_menu, io, owner_id, key, label, names, columns, filename)
        {
            tables.set(owner_id, key, names, columns);

            var owner = document.querySelector("#" + owner_id);
            function show_item(e)
            {
                return owner.contains(e.target);
            }

            function choose_item()
            {
                io.save_file("text/csv", "utf-8", tables.get_csv(owner_id, key), filename + ".csv");
            }

            context_menu.add_item("Save " + label + " as CSV", show_item, choose_item);
        })(modules["toyplot/tables"],modules["toyplot/menus/context"],modules["toyplot/io"],"tce0b17c33f96456ba799aedf287595e9","edge_data","graph edge data",["source", "target"],[[0], [1]],"toyplot");
(function(tables, context_menu, io, owner_id, key, label, names, columns, filename)
        {
            tables.set(owner_id, key, names, columns);

            var owner = document.querySelector("#" + owner_id);
            function show_item(e)
            {
                return owner.contains(e.target);
            }

            function choose_item()
            {
                io.save_file("text/csv", "utf-8", tables.get_csv(owner_id, key), filename + ".csv");
            }

            context_menu.add_item("Save " + label + " as CSV", show_item, choose_item);
        })(modules["toyplot/tables"],modules["toyplot/menus/context"],modules["toyplot/io"],"t0cb525a8552a479cbdf29073671647c4","vertex_data","graph vertex data",["x", "y"],[[0.0, 24.0], [-0.15363479007692307, -0.15363479007692307]],"toyplot");
(function(tables, context_menu, io, owner_id, key, label, names, columns, filename)
        {
            tables.set(owner_id, key, names, columns);

            var owner = document.querySelector("#" + owner_id);
            function show_item(e)
            {
                return owner.contains(e.target);
            }

            function choose_item()
            {
                io.save_file("text/csv", "utf-8", tables.get_csv(owner_id, key), filename + ".csv");
            }

            context_menu.add_item("Save " + label + " as CSV", show_item, choose_item);
        })(modules["toyplot/tables"],modules["toyplot/menus/context"],modules["toyplot/io"],"t0cb525a8552a479cbdf29073671647c4","edge_data","graph edge data",["source", "target"],[[0], [1]],"toyplot");
(function(tables, context_menu, io, owner_id, key, label, names, columns, filename)
        {
            tables.set(owner_id, key, names, columns);

            var owner = document.querySelector("#" + owner_id);
            function show_item(e)
            {
                return owner.contains(e.target);
            }

            function choose_item()
            {
                io.save_file("text/csv", "utf-8", tables.get_csv(owner_id, key), filename + ".csv");
            }

            context_menu.add_item("Save " + label + " as CSV", show_item, choose_item);
        })(modules["toyplot/tables"],modules["toyplot/menus/context"],modules["toyplot/io"],"ta560288f798d4fa7be1a016a9a87dec2","vertex_data","graph vertex data",["x", "y"],[[-12.0, -2.0], [-0.03657971192307692, -0.03657971192307692]],"toyplot");
(function(tables, context_menu, io, owner_id, key, label, names, columns, filename)
        {
            tables.set(owner_id, key, names, columns);

            var owner = document.querySelector("#" + owner_id);
            function show_item(e)
            {
                return owner.contains(e.target);
            }

            function choose_item()
            {
                io.save_file("text/csv", "utf-8", tables.get_csv(owner_id, key), filename + ".csv");
            }

            context_menu.add_item("Save " + label + " as CSV", show_item, choose_item);
        })(modules["toyplot/tables"],modules["toyplot/menus/context"],modules["toyplot/io"],"ta560288f798d4fa7be1a016a9a87dec2","edge_data","graph edge data",["source", "target"],[[0], [1]],"toyplot");
(function(tables, context_menu, io, owner_id, key, label, names, columns, filename)
        {
            tables.set(owner_id, key, names, columns);

            var owner = document.querySelector("#" + owner_id);
            function show_item(e)
            {
                return owner.contains(e.target);
            }

            function choose_item()
            {
                io.save_file("text/csv", "utf-8", tables.get_csv(owner_id, key), filename + ".csv");
            }

            context_menu.add_item("Save " + label + " as CSV", show_item, choose_item);
        })(modules["toyplot/tables"],modules["toyplot/menus/context"],modules["toyplot/io"],"td400b47761fb4c1bb66ea876eba81660","vertex_data","graph vertex data",["x", "y"],[[-12.0, -2.0], [-0.041457006846153846, -0.041457006846153846]],"toyplot");
(function(tables, context_menu, io, owner_id, key, label, names, columns, filename)
        {
            tables.set(owner_id, key, names, columns);

            var owner = document.querySelector("#" + owner_id);
            function show_item(e)
            {
                return owner.contains(e.target);
            }

            function choose_item()
            {
                io.save_file("text/csv", "utf-8", tables.get_csv(owner_id, key), filename + ".csv");
            }

            context_menu.add_item("Save " + label + " as CSV", show_item, choose_item);
        })(modules["toyplot/tables"],modules["toyplot/menus/context"],modules["toyplot/io"],"td400b47761fb4c1bb66ea876eba81660","edge_data","graph edge data",["source", "target"],[[0], [1]],"toyplot");
(function(tables, context_menu, io, owner_id, key, label, names, columns, filename)
        {
            tables.set(owner_id, key, names, columns);

            var owner = document.querySelector("#" + owner_id);
            function show_item(e)
            {
                return owner.contains(e.target);
            }

            function choose_item()
            {
                io.save_file("text/csv", "utf-8", tables.get_csv(owner_id, key), filename + ".csv");
            }

            context_menu.add_item("Save " + label + " as CSV", show_item, choose_item);
        })(modules["toyplot/tables"],modules["toyplot/menus/context"],modules["toyplot/io"],"t6a04364f571f433a974c8ec43380ceaa","vertex_data","graph vertex data",["x", "y"],[[-12.0, -2.0], [-0.046334301769230764, -0.046334301769230764]],"toyplot");
(function(tables, context_menu, io, owner_id, key, label, names, columns, filename)
        {
            tables.set(owner_id, key, names, columns);

            var owner = document.querySelector("#" + owner_id);
            function show_item(e)
            {
                return owner.contains(e.target);
            }

            function choose_item()
            {
                io.save_file("text/csv", "utf-8", tables.get_csv(owner_id, key), filename + ".csv");
            }

            context_menu.add_item("Save " + label + " as CSV", show_item, choose_item);
        })(modules["toyplot/tables"],modules["toyplot/menus/context"],modules["toyplot/io"],"t6a04364f571f433a974c8ec43380ceaa","edge_data","graph edge data",["source", "target"],[[0], [1]],"toyplot");
(function(tables, context_menu, io, owner_id, key, label, names, columns, filename)
        {
            tables.set(owner_id, key, names, columns);

            var owner = document.querySelector("#" + owner_id);
            function show_item(e)
            {
                return owner.contains(e.target);
            }

            function choose_item()
            {
                io.save_file("text/csv", "utf-8", tables.get_csv(owner_id, key), filename + ".csv");
            }

            context_menu.add_item("Save " + label + " as CSV", show_item, choose_item);
        })(modules["toyplot/tables"],modules["toyplot/menus/context"],modules["toyplot/io"],"ta847ccddc81a4564997650ce2cb7a4b3","vertex_data","graph vertex data",["x", "y"],[[-12.0, -2.0], [-0.05121159669230769, -0.05121159669230769]],"toyplot");
(function(tables, context_menu, io, owner_id, key, label, names, columns, filename)
        {
            tables.set(owner_id, key, names, columns);

            var owner = document.querySelector("#" + owner_id);
            function show_item(e)
            {
                return owner.contains(e.target);
            }

            function choose_item()
            {
                io.save_file("text/csv", "utf-8", tables.get_csv(owner_id, key), filename + ".csv");
            }

            context_menu.add_item("Save " + label + " as CSV", show_item, choose_item);
        })(modules["toyplot/tables"],modules["toyplot/menus/context"],modules["toyplot/io"],"ta847ccddc81a4564997650ce2cb7a4b3","edge_data","graph edge data",["source", "target"],[[0], [1]],"toyplot");
(function(tables, context_menu, io, owner_id, key, label, names, columns, filename)
        {
            tables.set(owner_id, key, names, columns);

            var owner = document.querySelector("#" + owner_id);
            function show_item(e)
            {
                return owner.contains(e.target);
            }

            function choose_item()
            {
                io.save_file("text/csv", "utf-8", tables.get_csv(owner_id, key), filename + ".csv");
            }

            context_menu.add_item("Save " + label + " as CSV", show_item, choose_item);
        })(modules["toyplot/tables"],modules["toyplot/menus/context"],modules["toyplot/io"],"t8b0715d839ba42b1a10e57290f27aefb","vertex_data","graph vertex data",["x", "y"],[[-12.0, -2.0], [-0.05608889161538461, -0.05608889161538461]],"toyplot");
(function(tables, context_menu, io, owner_id, key, label, names, columns, filename)
        {
            tables.set(owner_id, key, names, columns);

            var owner = document.querySelector("#" + owner_id);
            function show_item(e)
            {
                return owner.contains(e.target);
            }

            function choose_item()
            {
                io.save_file("text/csv", "utf-8", tables.get_csv(owner_id, key), filename + ".csv");
            }

            context_menu.add_item("Save " + label + " as CSV", show_item, choose_item);
        })(modules["toyplot/tables"],modules["toyplot/menus/context"],modules["toyplot/io"],"t8b0715d839ba42b1a10e57290f27aefb","edge_data","graph edge data",["source", "target"],[[0], [1]],"toyplot");
(function(tables, context_menu, io, owner_id, key, label, names, columns, filename)
        {
            tables.set(owner_id, key, names, columns);

            var owner = document.querySelector("#" + owner_id);
            function show_item(e)
            {
                return owner.contains(e.target);
            }

            function choose_item()
            {
                io.save_file("text/csv", "utf-8", tables.get_csv(owner_id, key), filename + ".csv");
            }

            context_menu.add_item("Save " + label + " as CSV", show_item, choose_item);
        })(modules["toyplot/tables"],modules["toyplot/menus/context"],modules["toyplot/io"],"t8556adbe6e58460d91e945e86266523b","vertex_data","graph vertex data",["x", "y"],[[-12.0, -2.0], [-0.06096618653846153, -0.06096618653846153]],"toyplot");
(function(tables, context_menu, io, owner_id, key, label, names, columns, filename)
        {
            tables.set(owner_id, key, names, columns);

            var owner = document.querySelector("#" + owner_id);
            function show_item(e)
            {
                return owner.contains(e.target);
            }

            function choose_item()
            {
                io.save_file("text/csv", "utf-8", tables.get_csv(owner_id, key), filename + ".csv");
            }

            context_menu.add_item("Save " + label + " as CSV", show_item, choose_item);
        })(modules["toyplot/tables"],modules["toyplot/menus/context"],modules["toyplot/io"],"t8556adbe6e58460d91e945e86266523b","edge_data","graph edge data",["source", "target"],[[0], [1]],"toyplot");
(function(tables, context_menu, io, owner_id, key, label, names, columns, filename)
        {
            tables.set(owner_id, key, names, columns);

            var owner = document.querySelector("#" + owner_id);
            function show_item(e)
            {
                return owner.contains(e.target);
            }

            function choose_item()
            {
                io.save_file("text/csv", "utf-8", tables.get_csv(owner_id, key), filename + ".csv");
            }

            context_menu.add_item("Save " + label + " as CSV", show_item, choose_item);
        })(modules["toyplot/tables"],modules["toyplot/menus/context"],modules["toyplot/io"],"td1f4693c4d2c471392f98b7a7cfe12a6","vertex_data","graph vertex data",["x", "y"],[[-12.0, -2.0], [-0.06584348146153846, -0.06584348146153846]],"toyplot");
(function(tables, context_menu, io, owner_id, key, label, names, columns, filename)
        {
            tables.set(owner_id, key, names, columns);

            var owner = document.querySelector("#" + owner_id);
            function show_item(e)
            {
                return owner.contains(e.target);
            }

            function choose_item()
            {
                io.save_file("text/csv", "utf-8", tables.get_csv(owner_id, key), filename + ".csv");
            }

            context_menu.add_item("Save " + label + " as CSV", show_item, choose_item);
        })(modules["toyplot/tables"],modules["toyplot/menus/context"],modules["toyplot/io"],"td1f4693c4d2c471392f98b7a7cfe12a6","edge_data","graph edge data",["source", "target"],[[0], [1]],"toyplot");
(function(tables, context_menu, io, owner_id, key, label, names, columns, filename)
        {
            tables.set(owner_id, key, names, columns);

            var owner = document.querySelector("#" + owner_id);
            function show_item(e)
            {
                return owner.contains(e.target);
            }

            function choose_item()
            {
                io.save_file("text/csv", "utf-8", tables.get_csv(owner_id, key), filename + ".csv");
            }

            context_menu.add_item("Save " + label + " as CSV", show_item, choose_item);
        })(modules["toyplot/tables"],modules["toyplot/menus/context"],modules["toyplot/io"],"t34efb52725144c87992f7d0ca722f402","vertex_data","graph vertex data",["x", "y"],[[-12.0, -2.0], [-0.07072077638461538, -0.07072077638461538]],"toyplot");
(function(tables, context_menu, io, owner_id, key, label, names, columns, filename)
        {
            tables.set(owner_id, key, names, columns);

            var owner = document.querySelector("#" + owner_id);
            function show_item(e)
            {
                return owner.contains(e.target);
            }

            function choose_item()
            {
                io.save_file("text/csv", "utf-8", tables.get_csv(owner_id, key), filename + ".csv");
            }

            context_menu.add_item("Save " + label + " as CSV", show_item, choose_item);
        })(modules["toyplot/tables"],modules["toyplot/menus/context"],modules["toyplot/io"],"t34efb52725144c87992f7d0ca722f402","edge_data","graph edge data",["source", "target"],[[0], [1]],"toyplot");
(function(tables, context_menu, io, owner_id, key, label, names, columns, filename)
        {
            tables.set(owner_id, key, names, columns);

            var owner = document.querySelector("#" + owner_id);
            function show_item(e)
            {
                return owner.contains(e.target);
            }

            function choose_item()
            {
                io.save_file("text/csv", "utf-8", tables.get_csv(owner_id, key), filename + ".csv");
            }

            context_menu.add_item("Save " + label + " as CSV", show_item, choose_item);
        })(modules["toyplot/tables"],modules["toyplot/menus/context"],modules["toyplot/io"],"ta9f153018ce245898d3356bf04ca6c90","vertex_data","graph vertex data",["x", "y"],[[-12.0, -2.0], [-0.0755980713076923, -0.0755980713076923]],"toyplot");
(function(tables, context_menu, io, owner_id, key, label, names, columns, filename)
        {
            tables.set(owner_id, key, names, columns);

            var owner = document.querySelector("#" + owner_id);
            function show_item(e)
            {
                return owner.contains(e.target);
            }

            function choose_item()
            {
                io.save_file("text/csv", "utf-8", tables.get_csv(owner_id, key), filename + ".csv");
            }

            context_menu.add_item("Save " + label + " as CSV", show_item, choose_item);
        })(modules["toyplot/tables"],modules["toyplot/menus/context"],modules["toyplot/io"],"ta9f153018ce245898d3356bf04ca6c90","edge_data","graph edge data",["source", "target"],[[0], [1]],"toyplot");
(function(tables, context_menu, io, owner_id, key, label, names, columns, filename)
        {
            tables.set(owner_id, key, names, columns);

            var owner = document.querySelector("#" + owner_id);
            function show_item(e)
            {
                return owner.contains(e.target);
            }

            function choose_item()
            {
                io.save_file("text/csv", "utf-8", tables.get_csv(owner_id, key), filename + ".csv");
            }

            context_menu.add_item("Save " + label + " as CSV", show_item, choose_item);
        })(modules["toyplot/tables"],modules["toyplot/menus/context"],modules["toyplot/io"],"taecfcf70034748969a40a875ce3334c0","vertex_data","graph vertex data",["x", "y"],[[-12.0, -2.0], [-0.08047536623076923, -0.08047536623076923]],"toyplot");
(function(tables, context_menu, io, owner_id, key, label, names, columns, filename)
        {
            tables.set(owner_id, key, names, columns);

            var owner = document.querySelector("#" + owner_id);
            function show_item(e)
            {
                return owner.contains(e.target);
            }

            function choose_item()
            {
                io.save_file("text/csv", "utf-8", tables.get_csv(owner_id, key), filename + ".csv");
            }

            context_menu.add_item("Save " + label + " as CSV", show_item, choose_item);
        })(modules["toyplot/tables"],modules["toyplot/menus/context"],modules["toyplot/io"],"taecfcf70034748969a40a875ce3334c0","edge_data","graph edge data",["source", "target"],[[0], [1]],"toyplot");
(function(tables, context_menu, io, owner_id, key, label, names, columns, filename)
        {
            tables.set(owner_id, key, names, columns);

            var owner = document.querySelector("#" + owner_id);
            function show_item(e)
            {
                return owner.contains(e.target);
            }

            function choose_item()
            {
                io.save_file("text/csv", "utf-8", tables.get_csv(owner_id, key), filename + ".csv");
            }

            context_menu.add_item("Save " + label + " as CSV", show_item, choose_item);
        })(modules["toyplot/tables"],modules["toyplot/menus/context"],modules["toyplot/io"],"t19f95aa7f50648319d9bf85bd3e58a71","vertex_data","graph vertex data",["x", "y"],[[-12.0, -2.0], [-0.08535266115384615, -0.08535266115384615]],"toyplot");
(function(tables, context_menu, io, owner_id, key, label, names, columns, filename)
        {
            tables.set(owner_id, key, names, columns);

            var owner = document.querySelector("#" + owner_id);
            function show_item(e)
            {
                return owner.contains(e.target);
            }

            function choose_item()
            {
                io.save_file("text/csv", "utf-8", tables.get_csv(owner_id, key), filename + ".csv");
            }

            context_menu.add_item("Save " + label + " as CSV", show_item, choose_item);
        })(modules["toyplot/tables"],modules["toyplot/menus/context"],modules["toyplot/io"],"t19f95aa7f50648319d9bf85bd3e58a71","edge_data","graph edge data",["source", "target"],[[0], [1]],"toyplot");
(function(tables, context_menu, io, owner_id, key, label, names, columns, filename)
        {
            tables.set(owner_id, key, names, columns);

            var owner = document.querySelector("#" + owner_id);
            function show_item(e)
            {
                return owner.contains(e.target);
            }

            function choose_item()
            {
                io.save_file("text/csv", "utf-8", tables.get_csv(owner_id, key), filename + ".csv");
            }

            context_menu.add_item("Save " + label + " as CSV", show_item, choose_item);
        })(modules["toyplot/tables"],modules["toyplot/menus/context"],modules["toyplot/io"],"t08a145305b334dd389aea91d6c2829b8","vertex_data","graph vertex data",["x", "y"],[[-12.0, -2.0], [-0.09022995607692308, -0.09022995607692308]],"toyplot");
(function(tables, context_menu, io, owner_id, key, label, names, columns, filename)
        {
            tables.set(owner_id, key, names, columns);

            var owner = document.querySelector("#" + owner_id);
            function show_item(e)
            {
                return owner.contains(e.target);
            }

            function choose_item()
            {
                io.save_file("text/csv", "utf-8", tables.get_csv(owner_id, key), filename + ".csv");
            }

            context_menu.add_item("Save " + label + " as CSV", show_item, choose_item);
        })(modules["toyplot/tables"],modules["toyplot/menus/context"],modules["toyplot/io"],"t08a145305b334dd389aea91d6c2829b8","edge_data","graph edge data",["source", "target"],[[0], [1]],"toyplot");
(function(tables, context_menu, io, owner_id, key, label, names, columns, filename)
        {
            tables.set(owner_id, key, names, columns);

            var owner = document.querySelector("#" + owner_id);
            function show_item(e)
            {
                return owner.contains(e.target);
            }

            function choose_item()
            {
                io.save_file("text/csv", "utf-8", tables.get_csv(owner_id, key), filename + ".csv");
            }

            context_menu.add_item("Save " + label + " as CSV", show_item, choose_item);
        })(modules["toyplot/tables"],modules["toyplot/menus/context"],modules["toyplot/io"],"t82dfd37167fc46638293c5df2fd54671","vertex_data","graph vertex data",["x", "y"],[[-12.0, -2.0], [-0.09510725099999999, -0.09510725099999999]],"toyplot");
(function(tables, context_menu, io, owner_id, key, label, names, columns, filename)
        {
            tables.set(owner_id, key, names, columns);

            var owner = document.querySelector("#" + owner_id);
            function show_item(e)
            {
                return owner.contains(e.target);
            }

            function choose_item()
            {
                io.save_file("text/csv", "utf-8", tables.get_csv(owner_id, key), filename + ".csv");
            }

            context_menu.add_item("Save " + label + " as CSV", show_item, choose_item);
        })(modules["toyplot/tables"],modules["toyplot/menus/context"],modules["toyplot/io"],"t82dfd37167fc46638293c5df2fd54671","edge_data","graph edge data",["source", "target"],[[0], [1]],"toyplot");
(function(tables, context_menu, io, owner_id, key, label, names, columns, filename)
        {
            tables.set(owner_id, key, names, columns);

            var owner = document.querySelector("#" + owner_id);
            function show_item(e)
            {
                return owner.contains(e.target);
            }

            function choose_item()
            {
                io.save_file("text/csv", "utf-8", tables.get_csv(owner_id, key), filename + ".csv");
            }

            context_menu.add_item("Save " + label + " as CSV", show_item, choose_item);
        })(modules["toyplot/tables"],modules["toyplot/menus/context"],modules["toyplot/io"],"tef7529abbb3f4c7ab7d9baef8e4acc26","vertex_data","graph vertex data",["x", "y"],[[-12.0, -2.0], [-0.09998454592307691, -0.09998454592307691]],"toyplot");
(function(tables, context_menu, io, owner_id, key, label, names, columns, filename)
        {
            tables.set(owner_id, key, names, columns);

            var owner = document.querySelector("#" + owner_id);
            function show_item(e)
            {
                return owner.contains(e.target);
            }

            function choose_item()
            {
                io.save_file("text/csv", "utf-8", tables.get_csv(owner_id, key), filename + ".csv");
            }

            context_menu.add_item("Save " + label + " as CSV", show_item, choose_item);
        })(modules["toyplot/tables"],modules["toyplot/menus/context"],modules["toyplot/io"],"tef7529abbb3f4c7ab7d9baef8e4acc26","edge_data","graph edge data",["source", "target"],[[0], [1]],"toyplot");
(function(tables, context_menu, io, owner_id, key, label, names, columns, filename)
        {
            tables.set(owner_id, key, names, columns);

            var owner = document.querySelector("#" + owner_id);
            function show_item(e)
            {
                return owner.contains(e.target);
            }

            function choose_item()
            {
                io.save_file("text/csv", "utf-8", tables.get_csv(owner_id, key), filename + ".csv");
            }

            context_menu.add_item("Save " + label + " as CSV", show_item, choose_item);
        })(modules["toyplot/tables"],modules["toyplot/menus/context"],modules["toyplot/io"],"tf318ecc019214dfab0cb8073b2922961","vertex_data","graph vertex data",["x", "y"],[[-12.0, -2.0], [-0.10486184084615384, -0.10486184084615384]],"toyplot");
(function(tables, context_menu, io, owner_id, key, label, names, columns, filename)
        {
            tables.set(owner_id, key, names, columns);

            var owner = document.querySelector("#" + owner_id);
            function show_item(e)
            {
                return owner.contains(e.target);
            }

            function choose_item()
            {
                io.save_file("text/csv", "utf-8", tables.get_csv(owner_id, key), filename + ".csv");
            }

            context_menu.add_item("Save " + label + " as CSV", show_item, choose_item);
        })(modules["toyplot/tables"],modules["toyplot/menus/context"],modules["toyplot/io"],"tf318ecc019214dfab0cb8073b2922961","edge_data","graph edge data",["source", "target"],[[0], [1]],"toyplot");
(function(tables, context_menu, io, owner_id, key, label, names, columns, filename)
        {
            tables.set(owner_id, key, names, columns);

            var owner = document.querySelector("#" + owner_id);
            function show_item(e)
            {
                return owner.contains(e.target);
            }

            function choose_item()
            {
                io.save_file("text/csv", "utf-8", tables.get_csv(owner_id, key), filename + ".csv");
            }

            context_menu.add_item("Save " + label + " as CSV", show_item, choose_item);
        })(modules["toyplot/tables"],modules["toyplot/menus/context"],modules["toyplot/io"],"t55e3eea55e65455f843b532190dc7a19","vertex_data","graph vertex data",["x", "y"],[[-12.0, -2.0], [-0.10973913576923076, -0.10973913576923076]],"toyplot");
(function(tables, context_menu, io, owner_id, key, label, names, columns, filename)
        {
            tables.set(owner_id, key, names, columns);

            var owner = document.querySelector("#" + owner_id);
            function show_item(e)
            {
                return owner.contains(e.target);
            }

            function choose_item()
            {
                io.save_file("text/csv", "utf-8", tables.get_csv(owner_id, key), filename + ".csv");
            }

            context_menu.add_item("Save " + label + " as CSV", show_item, choose_item);
        })(modules["toyplot/tables"],modules["toyplot/menus/context"],modules["toyplot/io"],"t55e3eea55e65455f843b532190dc7a19","edge_data","graph edge data",["source", "target"],[[0], [1]],"toyplot");
(function(tables, context_menu, io, owner_id, key, label, names, columns, filename)
        {
            tables.set(owner_id, key, names, columns);

            var owner = document.querySelector("#" + owner_id);
            function show_item(e)
            {
                return owner.contains(e.target);
            }

            function choose_item()
            {
                io.save_file("text/csv", "utf-8", tables.get_csv(owner_id, key), filename + ".csv");
            }

            context_menu.add_item("Save " + label + " as CSV", show_item, choose_item);
        })(modules["toyplot/tables"],modules["toyplot/menus/context"],modules["toyplot/io"],"ta978615d34984df0882a70add57f6356","vertex_data","graph vertex data",["x", "y"],[[-12.0, -2.0], [-0.11461643069230769, -0.11461643069230769]],"toyplot");
(function(tables, context_menu, io, owner_id, key, label, names, columns, filename)
        {
            tables.set(owner_id, key, names, columns);

            var owner = document.querySelector("#" + owner_id);
            function show_item(e)
            {
                return owner.contains(e.target);
            }

            function choose_item()
            {
                io.save_file("text/csv", "utf-8", tables.get_csv(owner_id, key), filename + ".csv");
            }

            context_menu.add_item("Save " + label + " as CSV", show_item, choose_item);
        })(modules["toyplot/tables"],modules["toyplot/menus/context"],modules["toyplot/io"],"ta978615d34984df0882a70add57f6356","edge_data","graph edge data",["source", "target"],[[0], [1]],"toyplot");
(function(tables, context_menu, io, owner_id, key, label, names, columns, filename)
        {
            tables.set(owner_id, key, names, columns);

            var owner = document.querySelector("#" + owner_id);
            function show_item(e)
            {
                return owner.contains(e.target);
            }

            function choose_item()
            {
                io.save_file("text/csv", "utf-8", tables.get_csv(owner_id, key), filename + ".csv");
            }

            context_menu.add_item("Save " + label + " as CSV", show_item, choose_item);
        })(modules["toyplot/tables"],modules["toyplot/menus/context"],modules["toyplot/io"],"t768b4865b89840498b21c1c86257e01d","vertex_data","graph vertex data",["x", "y"],[[-12.0, -2.0], [-0.11949372561538461, -0.11949372561538461]],"toyplot");
(function(tables, context_menu, io, owner_id, key, label, names, columns, filename)
        {
            tables.set(owner_id, key, names, columns);

            var owner = document.querySelector("#" + owner_id);
            function show_item(e)
            {
                return owner.contains(e.target);
            }

            function choose_item()
            {
                io.save_file("text/csv", "utf-8", tables.get_csv(owner_id, key), filename + ".csv");
            }

            context_menu.add_item("Save " + label + " as CSV", show_item, choose_item);
        })(modules["toyplot/tables"],modules["toyplot/menus/context"],modules["toyplot/io"],"t768b4865b89840498b21c1c86257e01d","edge_data","graph edge data",["source", "target"],[[0], [1]],"toyplot");
(function(tables, context_menu, io, owner_id, key, label, names, columns, filename)
        {
            tables.set(owner_id, key, names, columns);

            var owner = document.querySelector("#" + owner_id);
            function show_item(e)
            {
                return owner.contains(e.target);
            }

            function choose_item()
            {
                io.save_file("text/csv", "utf-8", tables.get_csv(owner_id, key), filename + ".csv");
            }

            context_menu.add_item("Save " + label + " as CSV", show_item, choose_item);
        })(modules["toyplot/tables"],modules["toyplot/menus/context"],modules["toyplot/io"],"t12a0658ee1894177be901b05c87a5bb9","vertex_data","graph vertex data",["x", "y"],[[-12.0, -2.0], [-0.12437102053846154, -0.12437102053846154]],"toyplot");
(function(tables, context_menu, io, owner_id, key, label, names, columns, filename)
        {
            tables.set(owner_id, key, names, columns);

            var owner = document.querySelector("#" + owner_id);
            function show_item(e)
            {
                return owner.contains(e.target);
            }

            function choose_item()
            {
                io.save_file("text/csv", "utf-8", tables.get_csv(owner_id, key), filename + ".csv");
            }

            context_menu.add_item("Save " + label + " as CSV", show_item, choose_item);
        })(modules["toyplot/tables"],modules["toyplot/menus/context"],modules["toyplot/io"],"t12a0658ee1894177be901b05c87a5bb9","edge_data","graph edge data",["source", "target"],[[0], [1]],"toyplot");
(function(tables, context_menu, io, owner_id, key, label, names, columns, filename)
        {
            tables.set(owner_id, key, names, columns);

            var owner = document.querySelector("#" + owner_id);
            function show_item(e)
            {
                return owner.contains(e.target);
            }

            function choose_item()
            {
                io.save_file("text/csv", "utf-8", tables.get_csv(owner_id, key), filename + ".csv");
            }

            context_menu.add_item("Save " + label + " as CSV", show_item, choose_item);
        })(modules["toyplot/tables"],modules["toyplot/menus/context"],modules["toyplot/io"],"t66871d575c044ecab3eba3c0e7d06e84","vertex_data","graph vertex data",["x", "y"],[[-12.0, -2.0], [-0.12924831546153848, -0.12924831546153848]],"toyplot");
(function(tables, context_menu, io, owner_id, key, label, names, columns, filename)
        {
            tables.set(owner_id, key, names, columns);

            var owner = document.querySelector("#" + owner_id);
            function show_item(e)
            {
                return owner.contains(e.target);
            }

            function choose_item()
            {
                io.save_file("text/csv", "utf-8", tables.get_csv(owner_id, key), filename + ".csv");
            }

            context_menu.add_item("Save " + label + " as CSV", show_item, choose_item);
        })(modules["toyplot/tables"],modules["toyplot/menus/context"],modules["toyplot/io"],"t66871d575c044ecab3eba3c0e7d06e84","edge_data","graph edge data",["source", "target"],[[0], [1]],"toyplot");
(function(tables, context_menu, io, owner_id, key, label, names, columns, filename)
        {
            tables.set(owner_id, key, names, columns);

            var owner = document.querySelector("#" + owner_id);
            function show_item(e)
            {
                return owner.contains(e.target);
            }

            function choose_item()
            {
                io.save_file("text/csv", "utf-8", tables.get_csv(owner_id, key), filename + ".csv");
            }

            context_menu.add_item("Save " + label + " as CSV", show_item, choose_item);
        })(modules["toyplot/tables"],modules["toyplot/menus/context"],modules["toyplot/io"],"taedb616f40a343cc9abe33d9574295e4","vertex_data","graph vertex data",["x", "y"],[[-12.0, -2.0], [-0.13412561038461537, -0.13412561038461537]],"toyplot");
(function(tables, context_menu, io, owner_id, key, label, names, columns, filename)
        {
            tables.set(owner_id, key, names, columns);

            var owner = document.querySelector("#" + owner_id);
            function show_item(e)
            {
                return owner.contains(e.target);
            }

            function choose_item()
            {
                io.save_file("text/csv", "utf-8", tables.get_csv(owner_id, key), filename + ".csv");
            }

            context_menu.add_item("Save " + label + " as CSV", show_item, choose_item);
        })(modules["toyplot/tables"],modules["toyplot/menus/context"],modules["toyplot/io"],"taedb616f40a343cc9abe33d9574295e4","edge_data","graph edge data",["source", "target"],[[0], [1]],"toyplot");
(function(tables, context_menu, io, owner_id, key, label, names, columns, filename)
        {
            tables.set(owner_id, key, names, columns);

            var owner = document.querySelector("#" + owner_id);
            function show_item(e)
            {
                return owner.contains(e.target);
            }

            function choose_item()
            {
                io.save_file("text/csv", "utf-8", tables.get_csv(owner_id, key), filename + ".csv");
            }

            context_menu.add_item("Save " + label + " as CSV", show_item, choose_item);
        })(modules["toyplot/tables"],modules["toyplot/menus/context"],modules["toyplot/io"],"t45ed76d16a154cedb33e8eb78620b1f9","vertex_data","graph vertex data",["x", "y"],[[-12.0, -2.0], [-0.1390029053076923, -0.1390029053076923]],"toyplot");
(function(tables, context_menu, io, owner_id, key, label, names, columns, filename)
        {
            tables.set(owner_id, key, names, columns);

            var owner = document.querySelector("#" + owner_id);
            function show_item(e)
            {
                return owner.contains(e.target);
            }

            function choose_item()
            {
                io.save_file("text/csv", "utf-8", tables.get_csv(owner_id, key), filename + ".csv");
            }

            context_menu.add_item("Save " + label + " as CSV", show_item, choose_item);
        })(modules["toyplot/tables"],modules["toyplot/menus/context"],modules["toyplot/io"],"t45ed76d16a154cedb33e8eb78620b1f9","edge_data","graph edge data",["source", "target"],[[0], [1]],"toyplot");
(function(tables, context_menu, io, owner_id, key, label, names, columns, filename)
        {
            tables.set(owner_id, key, names, columns);

            var owner = document.querySelector("#" + owner_id);
            function show_item(e)
            {
                return owner.contains(e.target);
            }

            function choose_item()
            {
                io.save_file("text/csv", "utf-8", tables.get_csv(owner_id, key), filename + ".csv");
            }

            context_menu.add_item("Save " + label + " as CSV", show_item, choose_item);
        })(modules["toyplot/tables"],modules["toyplot/menus/context"],modules["toyplot/io"],"t4ed870d474f1444bb9f13f4e85297586","vertex_data","graph vertex data",["x", "y"],[[-12.0, -2.0], [-0.14388020023076922, -0.14388020023076922]],"toyplot");
(function(tables, context_menu, io, owner_id, key, label, names, columns, filename)
        {
            tables.set(owner_id, key, names, columns);

            var owner = document.querySelector("#" + owner_id);
            function show_item(e)
            {
                return owner.contains(e.target);
            }

            function choose_item()
            {
                io.save_file("text/csv", "utf-8", tables.get_csv(owner_id, key), filename + ".csv");
            }

            context_menu.add_item("Save " + label + " as CSV", show_item, choose_item);
        })(modules["toyplot/tables"],modules["toyplot/menus/context"],modules["toyplot/io"],"t4ed870d474f1444bb9f13f4e85297586","edge_data","graph edge data",["source", "target"],[[0], [1]],"toyplot");
(function(tables, context_menu, io, owner_id, key, label, names, columns, filename)
        {
            tables.set(owner_id, key, names, columns);

            var owner = document.querySelector("#" + owner_id);
            function show_item(e)
            {
                return owner.contains(e.target);
            }

            function choose_item()
            {
                io.save_file("text/csv", "utf-8", tables.get_csv(owner_id, key), filename + ".csv");
            }

            context_menu.add_item("Save " + label + " as CSV", show_item, choose_item);
        })(modules["toyplot/tables"],modules["toyplot/menus/context"],modules["toyplot/io"],"t1ad0dff62bfe46d3890cad69bb477497","vertex_data","graph vertex data",["x", "y"],[[-12.0, -2.0], [-0.14875749515384615, -0.14875749515384615]],"toyplot");
(function(tables, context_menu, io, owner_id, key, label, names, columns, filename)
        {
            tables.set(owner_id, key, names, columns);

            var owner = document.querySelector("#" + owner_id);
            function show_item(e)
            {
                return owner.contains(e.target);
            }

            function choose_item()
            {
                io.save_file("text/csv", "utf-8", tables.get_csv(owner_id, key), filename + ".csv");
            }

            context_menu.add_item("Save " + label + " as CSV", show_item, choose_item);
        })(modules["toyplot/tables"],modules["toyplot/menus/context"],modules["toyplot/io"],"t1ad0dff62bfe46d3890cad69bb477497","edge_data","graph edge data",["source", "target"],[[0], [1]],"toyplot");
(function(tables, context_menu, io, owner_id, key, label, names, columns, filename)
        {
            tables.set(owner_id, key, names, columns);

            var owner = document.querySelector("#" + owner_id);
            function show_item(e)
            {
                return owner.contains(e.target);
            }

            function choose_item()
            {
                io.save_file("text/csv", "utf-8", tables.get_csv(owner_id, key), filename + ".csv");
            }

            context_menu.add_item("Save " + label + " as CSV", show_item, choose_item);
        })(modules["toyplot/tables"],modules["toyplot/menus/context"],modules["toyplot/io"],"t19e9128c70b1410894d5e21585401c17","vertex_data","graph vertex data",["x", "y"],[[-12.0, -2.0], [-0.15363479007692307, -0.15363479007692307]],"toyplot");
(function(tables, context_menu, io, owner_id, key, label, names, columns, filename)
        {
            tables.set(owner_id, key, names, columns);

            var owner = document.querySelector("#" + owner_id);
            function show_item(e)
            {
                return owner.contains(e.target);
            }

            function choose_item()
            {
                io.save_file("text/csv", "utf-8", tables.get_csv(owner_id, key), filename + ".csv");
            }

            context_menu.add_item("Save " + label + " as CSV", show_item, choose_item);
        })(modules["toyplot/tables"],modules["toyplot/menus/context"],modules["toyplot/io"],"t19e9128c70b1410894d5e21585401c17","edge_data","graph edge data",["source", "target"],[[0], [1]],"toyplot");
(function(tables, context_menu, io, owner_id, key, label, names, columns, filename)
        {
            tables.set(owner_id, key, names, columns);

            var owner = document.querySelector("#" + owner_id);
            function show_item(e)
            {
                return owner.contains(e.target);
            }

            function choose_item()
            {
                io.save_file("text/csv", "utf-8", tables.get_csv(owner_id, key), filename + ".csv");
            }

            context_menu.add_item("Save " + label + " as CSV", show_item, choose_item);
        })(modules["toyplot/tables"],modules["toyplot/menus/context"],modules["toyplot/io"],"tda627c9ea61c45a8a006233396813970","vertex_data","graph vertex data",["x", "y"],[[-12.0, -2.0, -2.0, -2.0, -12.0, -2.0, -24.0, -14.0, -24.0, -14.0], [-0.15851208499999997, -0.15851208499999997, -0.03292174073076923, -0.15729276126923075, -0.1597314087307692, -0.1597314087307692, -0.15851208499999997, -0.15851208499999997, -0.1597314087307692, -0.1597314087307692]],"toyplot");
(function(tables, context_menu, io, owner_id, key, label, names, columns, filename)
        {
            tables.set(owner_id, key, names, columns);

            var owner = document.querySelector("#" + owner_id);
            function show_item(e)
            {
                return owner.contains(e.target);
            }

            function choose_item()
            {
                io.save_file("text/csv", "utf-8", tables.get_csv(owner_id, key), filename + ".csv");
            }

            context_menu.add_item("Save " + label + " as CSV", show_item, choose_item);
        })(modules["toyplot/tables"],modules["toyplot/menus/context"],modules["toyplot/io"],"tda627c9ea61c45a8a006233396813970","edge_data","graph edge data",["source", "target"],[[0, 2, 4, 5, 6, 8, 9], [1, 3, 0, 1, 7, 6, 7]],"toyplot");
(function(tables, context_menu, io, owner_id, key, label, names, columns, filename)
        {
            tables.set(owner_id, key, names, columns);

            var owner = document.querySelector("#" + owner_id);
            function show_item(e)
            {
                return owner.contains(e.target);
            }

            function choose_item()
            {
                io.save_file("text/csv", "utf-8", tables.get_csv(owner_id, key), filename + ".csv");
            }

            context_menu.add_item("Save " + label + " as CSV", show_item, choose_item);
        })(modules["toyplot/tables"],modules["toyplot/menus/context"],modules["toyplot/io"],"t845e041b2a5e4436b37b6458189525e8","data","fill data",["x", "y0"],[[-24.0, -23.666666666666668, -23.333333333333332, -23.0, -22.666666666666668, -22.333333333333332, -22.0, -21.666666666666668, -21.333333333333332, -21.0, -20.666666666666668, -20.333333333333332, -20.0, -19.666666666666668, -19.333333333333336, -19.0, -18.666666666666668, -18.333333333333336, -18.0, -17.666666666666668, -17.333333333333336, -17.0, -16.666666666666668, -16.333333333333336, -16.0, -15.666666666666668, -15.333333333333334, -15.0, -14.666666666666668, -14.333333333333334], [0.0, 0.0, 0.0, 0.0, 0.0, 0.0, 0.0, 0.0, 0.0, 0.0, 0.0, 0.0, 0.0, 0.0, 0.0, 0.0, 0.0002147799599153141, 0.0003937632598447436, 0.0013244764194777702, 0.0020762062791813696, 0.003311191048694435, 0.00390183593846154, 0.003346987708680311, 0.002129901269160204, 0.0007338315297106564, 0.000340068269865914, 0.00010738997995765705, 0.0, 0.0, 1.789832999294284e-05]],"toyplot");
(function(tables, context_menu, io, owner_id, key, label, names, columns, filename)
        {
            tables.set(owner_id, key, names, columns);

            var owner = document.querySelector("#" + owner_id);
            function show_item(e)
            {
                return owner.contains(e.target);
            }

            function choose_item()
            {
                io.save_file("text/csv", "utf-8", tables.get_csv(owner_id, key), filename + ".csv");
            }

            context_menu.add_item("Save " + label + " as CSV", show_item, choose_item);
        })(modules["toyplot/tables"],modules["toyplot/menus/context"],modules["toyplot/io"],"taa28eb4a685749d6b206ea33441bc22d","data","fill data",["x", "y0"],[[-24.0, -23.666666666666668, -23.333333333333332, -23.0, -22.666666666666668, -22.333333333333332, -22.0, -21.666666666666668, -21.333333333333332, -21.0, -20.666666666666668, -20.333333333333332, -20.0, -19.666666666666668, -19.333333333333336, -19.0, -18.666666666666668, -18.333333333333336, -18.0, -17.666666666666668, -17.333333333333336, -17.0, -16.666666666666668, -16.333333333333336, -16.0, -15.666666666666668, -15.333333333333334, -15.0, -14.666666666666668, -14.333333333333334], [0.0, 0.0, 0.0, 0.0, 0.0, 0.0, 0.0, 0.0, 0.0, 0.0, 0.0, 0.0, 0.0, 0.0, 0.0, 0.0, 0.00012193237307692313, 0.00019160801483516544, 0.0008186887906593409, 0.00196833687967033, 0.003030890416483526, 0.00390183593846154, 0.0035708766401098915, 0.002316715088461546, 0.0010625535368131872, 0.00033095929835164854, 6.967564175824178e-05, 3.483782087912089e-05, 0.0, 0.0]],"toyplot");
(function(tables, context_menu, io, owner_id, key, label, names, columns, filename)
        {
            tables.set(owner_id, key, names, columns);

            var owner = document.querySelector("#" + owner_id);
            function show_item(e)
            {
                return owner.contains(e.target);
            }

            function choose_item()
            {
                io.save_file("text/csv", "utf-8", tables.get_csv(owner_id, key), filename + ".csv");
            }

            context_menu.add_item("Save " + label + " as CSV", show_item, choose_item);
        })(modules["toyplot/tables"],modules["toyplot/menus/context"],modules["toyplot/io"],"t7e9e0da2cb604afbaf08a58a00997d3c","data","fill data",["x", "y0"],[[-24.0, -23.666666666666668, -23.333333333333332, -23.0, -22.666666666666668, -22.333333333333332, -22.0, -21.666666666666668, -21.333333333333332, -21.0, -20.666666666666668, -20.333333333333332, -20.0, -19.666666666666668, -19.333333333333336, -19.0, -18.666666666666668, -18.333333333333336, -18.0, -17.666666666666668, -17.333333333333336, -17.0, -16.666666666666668, -16.333333333333336, -16.0, -15.666666666666668, -15.333333333333334, -15.0, -14.666666666666668, -14.333333333333334], [0.0, 0.0, 0.0, 0.0, 0.0, 0.0, 0.0, 0.0, 0.0, 0.0, 0.0, 0.0, 0.0, 0.0, 0.0, 0.0, 0.00012193237307692313, 0.00020322062179487248, 0.0008535266115384621, 0.0020525282801282063, 0.0033328181974359087, 0.00390183593846154, 0.0033531402596153866, 0.0035970050057692418, 0.0018289855961538472, 0.0007925604250000003, 0.00024386474615384625, 4.064412435897438e-05, 0.0, 0.0]],"toyplot");
(function(tables, context_menu, io, owner_id, key, label, names, columns, filename)
        {
            tables.set(owner_id, key, names, columns);

            var owner = document.querySelector("#" + owner_id);
            function show_item(e)
            {
                return owner.contains(e.target);
            }

            function choose_item()
            {
                io.save_file("text/csv", "utf-8", tables.get_csv(owner_id, key), filename + ".csv");
            }

            context_menu.add_item("Save " + label + " as CSV", show_item, choose_item);
        })(modules["toyplot/tables"],modules["toyplot/menus/context"],modules["toyplot/io"],"tad2ff6cd01234ef7966248348e59fbc4","data","fill data",["x", "y0"],[[-24.0, -23.666666666666668, -23.333333333333332, -23.0, -22.666666666666668, -22.333333333333332, -22.0, -21.666666666666668, -21.333333333333332, -21.0, -20.666666666666668, -20.333333333333332, -20.0, -19.666666666666668, -19.333333333333336, -19.0, -18.666666666666668, -18.333333333333336, -18.0, -17.666666666666668, -17.333333333333336, -17.0, -16.666666666666668, -16.333333333333336, -16.0, -15.666666666666668, -15.333333333333334, -15.0, -14.666666666666668, -14.333333333333334], [0.0, 0.0, 0.0, 0.0, 0.0, 0.0, 0.0, 0.0, 0.0, 0.0, 0.0, 0.0, 0.0, 0.0, 0.0, 0.0, 0.00010991087150595885, 0.00038468805027085714, 0.0006961021862044062, 0.002418039173131095, 0.0030958228807511836, 0.00390183593846154, 0.0030408674449981955, 0.0024363576517154283, 0.0014654782867461183, 0.0005129174003611414, 0.00020150326442759127, 3.663695716865295e-05, 0.0, 1.8318478584326476e-05]],"toyplot");
(function(tables, context_menu, io, owner_id, key, label, names, columns, filename)
        {
            tables.set(owner_id, key, names, columns);

            var owner = document.querySelector("#" + owner_id);
            function show_item(e)
            {
                return owner.contains(e.target);
            }

            function choose_item()
            {
                io.save_file("text/csv", "utf-8", tables.get_csv(owner_id, key), filename + ".csv");
            }

            context_menu.add_item("Save " + label + " as CSV", show_item, choose_item);
        })(modules["toyplot/tables"],modules["toyplot/menus/context"],modules["toyplot/io"],"tfb94e294ac284685af43ac1e18cfb04c","data","fill data",["x", "y0"],[[-24.0, -23.666666666666668, -23.333333333333332, -23.0, -22.666666666666668, -22.333333333333332, -22.0, -21.666666666666668, -21.333333333333332, -21.0, -20.666666666666668, -20.333333333333332, -20.0, -19.666666666666668, -19.333333333333336, -19.0, -18.666666666666668, -18.333333333333336, -18.0, -17.666666666666668, -17.333333333333336, -17.0, -16.666666666666668, -16.333333333333336, -16.0, -15.666666666666668, -15.333333333333334, -15.0, -14.666666666666668, -14.333333333333334], [0.0, 0.0, 0.0, 0.0, 0.0, 0.0, 0.0, 0.0, 0.0, 0.0, 0.0, 0.0, 0.0, 0.0, 0.0, 2.0428460410793405e-05, 4.085692082158681e-05, 0.00022471306451872804, 0.0008375668768425297, 0.002022417580668547, 0.002880412917921878, 0.003881407478050747, 0.00390183593846154, 0.0033094105865485407, 0.0022675591055980678, 0.0005924253519130087, 0.00028599844575110766, 0.00014299922287555383, 0.0, 0.0]],"toyplot");
(function(tables, context_menu, io, owner_id, key, label, names, columns, filename)
        {
            tables.set(owner_id, key, names, columns);

            var owner = document.querySelector("#" + owner_id);
            function show_item(e)
            {
                return owner.contains(e.target);
            }

            function choose_item()
            {
                io.save_file("text/csv", "utf-8", tables.get_csv(owner_id, key), filename + ".csv");
            }

            context_menu.add_item("Save " + label + " as CSV", show_item, choose_item);
        })(modules["toyplot/tables"],modules["toyplot/menus/context"],modules["toyplot/io"],"t5edee46af7904b15906ab36591702071","data","fill data",["x", "y0"],[[-24.0, -23.666666666666668, -23.333333333333332, -23.0, -22.666666666666668, -22.333333333333332, -22.0, -21.666666666666668, -21.333333333333332, -21.0, -20.666666666666668, -20.333333333333332, -20.0, -19.666666666666668, -19.333333333333336, -19.0, -18.666666666666668, -18.333333333333336, -18.0, -17.666666666666668, -17.333333333333336, -17.0, -16.666666666666668, -16.333333333333336, -16.0, -15.666666666666668, -15.333333333333334, -15.0, -14.666666666666668, -14.333333333333334], [0.0, 0.0, 0.0, 0.0, 0.0, 0.0, 0.0, 0.0, 0.0, 0.0, 0.0, 0.0, 0.0, 0.0, 0.0, 1.9033346041275806e-05, 0.0, 1.9033346041275853e-05, 5.7100038123827404e-05, 0.0004377669589493435, 0.000799400533733586, 0.0019033346041275802, 0.002931135290356474, 0.0035782690557598614, 0.00390183593846154, 0.002816935214108819, 0.001579767721425892, 0.0007423004956097564, 0.00022840015249531092, 1.9033346041275806e-05]],"toyplot");
(function(tables, context_menu, io, owner_id, key, label, names, columns, filename)
        {
            tables.set(owner_id, key, names, columns);

            var owner = document.querySelector("#" + owner_id);
            function show_item(e)
            {
                return owner.contains(e.target);
            }

            function choose_item()
            {
                io.save_file("text/csv", "utf-8", tables.get_csv(owner_id, key), filename + ".csv");
            }

            context_menu.add_item("Save " + label + " as CSV", show_item, choose_item);
        })(modules["toyplot/tables"],modules["toyplot/menus/context"],modules["toyplot/io"],"t802e24febe524354b005201c7dca81cd","data","fill data",["x", "y0"],[[-24.0, -23.666666666666668, -23.333333333333332, -23.0, -22.666666666666668, -22.333333333333332, -22.0, -21.666666666666668, -21.333333333333332, -21.0, -20.666666666666668, -20.333333333333332, -20.0, -19.666666666666668, -19.333333333333336, -19.0, -18.666666666666668, -18.333333333333336, -18.0, -17.666666666666668, -17.333333333333336, -17.0, -16.666666666666668, -16.333333333333336, -16.0, -15.666666666666668, -15.333333333333334, -15.0, -14.666666666666668, -14.333333333333334], [0.0, 0.0, 0.0, 0.0, 0.0, 0.0, 0.0, 0.0, 0.0, 0.0, 0.0, 0.0, 0.0, 0.0, 0.0, 0.0, 4.519501087021089e-05, 0.00018078004348084402, 0.0007984451920403923, 0.001883125452925454, 0.0030732607391743493, 0.00390183593846154, 0.0027568956630828647, 0.0017475404203148256, 0.0006026001449361451, 6.0260014493614515e-05, 0.0, 1.5065003623403629e-05, 0.0, 0.0]],"toyplot");
(function(tables, context_menu, io, owner_id, key, label, names, columns, filename)
        {
            tables.set(owner_id, key, names, columns);

            var owner = document.querySelector("#" + owner_id);
            function show_item(e)
            {
                return owner.contains(e.target);
            }

            function choose_item()
            {
                io.save_file("text/csv", "utf-8", tables.get_csv(owner_id, key), filename + ".csv");
            }

            context_menu.add_item("Save " + label + " as CSV", show_item, choose_item);
        })(modules["toyplot/tables"],modules["toyplot/menus/context"],modules["toyplot/io"],"t8506f5ea6d0b445ca82d79cc4d9f18f0","data","fill data",["x", "y0"],[[-24.0, -23.666666666666668, -23.333333333333332, -23.0, -22.666666666666668, -22.333333333333332, -22.0, -21.666666666666668, -21.333333333333332, -21.0, -20.666666666666668, -20.333333333333332, -20.0, -19.666666666666668, -19.333333333333336, -19.0, -18.666666666666668, -18.333333333333336, -18.0, -17.666666666666668, -17.333333333333336, -17.0, -16.666666666666668, -16.333333333333336, -16.0, -15.666666666666668, -15.333333333333334, -15.0, -14.666666666666668, -14.333333333333334], [0.0, 0.0, 0.0, 0.0, 0.0, 0.0, 0.0, 0.0, 0.0, 0.0, 0.0, 0.0, 0.0, 0.0, 1.8232878217109997e-05, 3.64657564342199e-05, 0.00021879453860531935, 0.00071108225046729, 0.0017321234306254452, 0.0025526029503953928, 0.00390183593846154, 0.0037924386691588693, 0.0028443290018691516, 0.00140393162271747, 0.0007475480069015078, 0.00018232878217109948, 5.469863465132984e-05, 1.823287821710995e-05, 1.8232878217110048e-05, 0.0]],"toyplot");
(function(tables, context_menu, io, owner_id, key, label, names, columns, filename)
        {
            tables.set(owner_id, key, names, columns);

            var owner = document.querySelector("#" + owner_id);
            function show_item(e)
            {
                return owner.contains(e.target);
            }

            function choose_item()
            {
                io.save_file("text/csv", "utf-8", tables.get_csv(owner_id, key), filename + ".csv");
            }

            context_menu.add_item("Save " + label + " as CSV", show_item, choose_item);
        })(modules["toyplot/tables"],modules["toyplot/menus/context"],modules["toyplot/io"],"t9c91475fb5184e76b0bebb8bed816ee8","data","fill data",["x", "y0"],[[-24.0, -23.666666666666668, -23.333333333333332, -23.0, -22.666666666666668, -22.333333333333332, -22.0, -21.666666666666668, -21.333333333333332, -21.0, -20.666666666666668, -20.333333333333332, -20.0, -19.666666666666668, -19.333333333333336, -19.0, -18.666666666666668, -18.333333333333336, -18.0, -17.666666666666668, -17.333333333333336, -17.0, -16.666666666666668, -16.333333333333336, -16.0, -15.666666666666668, -15.333333333333334, -15.0, -14.666666666666668, -14.333333333333334], [0.0, 0.0, 0.0, 0.0, 0.0, 0.0, 0.0, 0.0, 0.0, 0.0, 0.0, 0.0, 0.0, 0.0, 3.8824238193647274e-05, 3.882423819364717e-05, 5.8236357290470745e-05, 0.0003882423819364728, 0.0007182484065824727, 0.0020382725051664766, 0.0026012239589743675, 0.003785363223880599, 0.00390183593846154, 0.0030088784600076635, 0.0015723816468427106, 0.0008541332402602378, 0.0003105939055491774, 7.764847638729434e-05, 1.941211909682369e-05, 0.0]],"toyplot");
(function(tables, context_menu, io, owner_id, key, label, names, columns, filename)
        {
            tables.set(owner_id, key, names, columns);

            var owner = document.querySelector("#" + owner_id);
            function show_item(e)
            {
                return owner.contains(e.target);
            }

            function choose_item()
            {
                io.save_file("text/csv", "utf-8", tables.get_csv(owner_id, key), filename + ".csv");
            }

            context_menu.add_item("Save " + label + " as CSV", show_item, choose_item);
        })(modules["toyplot/tables"],modules["toyplot/menus/context"],modules["toyplot/io"],"t06934d0a07ba4190b0020a7ecf486d71","data","fill data",["x", "y0"],[[-24.0, -23.666666666666668, -23.333333333333332, -23.0, -22.666666666666668, -22.333333333333332, -22.0, -21.666666666666668, -21.333333333333332, -21.0, -20.666666666666668, -20.333333333333332, -20.0, -19.666666666666668, -19.333333333333336, -19.0, -18.666666666666668, -18.333333333333336, -18.0, -17.666666666666668, -17.333333333333336, -17.0, -16.666666666666668, -16.333333333333336, -16.0, -15.666666666666668, -15.333333333333334, -15.0, -14.666666666666668, -14.333333333333334], [0.0, 0.0, 0.0, 0.0, 0.0, 0.0, 0.0, 0.0, 0.0, 0.0, 0.0, 0.0, 0.0, 0.0, 0.0, 1.749702214556744e-05, 8.748511072783721e-05, 0.0002799523543290799, 0.0008223600408416697, 0.0018896783917212836, 0.002887008654018636, 0.00390183593846154, 0.0031319669640565723, 0.002502074166816151, 0.0012597855944808558, 0.00045492257578475345, 0.00015747319931010698, 0.00010498213287340464, 0.0, 0.0]],"toyplot");
(function(tables, context_menu, io, owner_id, key, label, names, columns, filename)
        {
            tables.set(owner_id, key, names, columns);

            var owner = document.querySelector("#" + owner_id);
            function show_item(e)
            {
                return owner.contains(e.target);
            }

            function choose_item()
            {
                io.save_file("text/csv", "utf-8", tables.get_csv(owner_id, key), filename + ".csv");
            }

            context_menu.add_item("Save " + label + " as CSV", show_item, choose_item);
        })(modules["toyplot/tables"],modules["toyplot/menus/context"],modules["toyplot/io"],"t8ac4c7b37c3b4f9f9c40599aaa8833e5","data","fill data",["x", "y0"],[[-24.0, -23.666666666666668, -23.333333333333332, -23.0, -22.666666666666668, -22.333333333333332, -22.0, -21.666666666666668, -21.333333333333332, -21.0, -20.666666666666668, -20.333333333333332, -20.0, -19.666666666666668, -19.333333333333336, -19.0, -18.666666666666668, -18.333333333333336, -18.0, -17.666666666666668, -17.333333333333336, -17.0, -16.666666666666668, -16.333333333333336, -16.0, -15.666666666666668, -15.333333333333334, -15.0, -14.666666666666668, -14.333333333333334], [0.0, 0.0, 0.0, 0.0, 0.0, 0.0, 0.0, 0.0, 0.0, 0.0, 0.0, 0.0, 0.0, 0.0, 1.7418910439560444e-05, 0.0001567701939560436, 0.0003135403879120872, 0.000940621163736264, 0.002316715088461533, 0.003536038819230761, 0.00390183593846154, 0.003396687535714277, 0.0016547964917582377, 0.0008709455219780221, 0.00024386474615384555, 5.2256731318681187e-05, 1.7418910439560397e-05, 0.0, 0.0, 0.0]],"toyplot");
(function(tables, context_menu, io, owner_id, key, label, names, columns, filename)
        {
            tables.set(owner_id, key, names, columns);

            var owner = document.querySelector("#" + owner_id);
            function show_item(e)
            {
                return owner.contains(e.target);
            }

            function choose_item()
            {
                io.save_file("text/csv", "utf-8", tables.get_csv(owner_id, key), filename + ".csv");
            }

            context_menu.add_item("Save " + label + " as CSV", show_item, choose_item);
        })(modules["toyplot/tables"],modules["toyplot/menus/context"],modules["toyplot/io"],"teecadd01035b4bba8dce35cd8f0eb037","data","fill data",["x", "y0"],[[-24.0, -23.666666666666668, -23.333333333333332, -23.0, -22.666666666666668, -22.333333333333332, -22.0, -21.666666666666668, -21.333333333333332, -21.0, -20.666666666666668, -20.333333333333332, -20.0, -19.666666666666668, -19.333333333333336, -19.0, -18.666666666666668, -18.333333333333336, -18.0, -17.666666666666668, -17.333333333333336, -17.0, -16.666666666666668, -16.333333333333336, -16.0, -15.666666666666668, -15.333333333333334, -15.0, -14.666666666666668, -14.333333333333334], [0.0, 0.0, 0.0, 0.0, 0.0, 0.0, 0.0, 0.0, 0.0, 0.0, 2.0216766520526144e-05, 2.0216766520526144e-05, 0.0001617341321642089, 0.0004852023964926266, 0.0007884538943005205, 0.001617341321642089, 0.002142977251175768, 0.003133598810681556, 0.00390183593846154, 0.0031335988106815475, 0.002466445515504193, 0.001435390422957354, 0.0005862862290952572, 0.00020216766520526173, 8.086706608210445e-05, 2.0216766520526113e-05, 2.0216766520526113e-05, 0.0, 0.0, 0.0]],"toyplot");
(function(tables, context_menu, io, owner_id, key, label, names, columns, filename)
        {
            tables.set(owner_id, key, names, columns);

            var owner = document.querySelector("#" + owner_id);
            function show_item(e)
            {
                return owner.contains(e.target);
            }

            function choose_item()
            {
                io.save_file("text/csv", "utf-8", tables.get_csv(owner_id, key), filename + ".csv");
            }

            context_menu.add_item("Save " + label + " as CSV", show_item, choose_item);
        })(modules["toyplot/tables"],modules["toyplot/menus/context"],modules["toyplot/io"],"tf45fbaec3f2b434cbe41426ed7a82afa","data","fill data",["x", "y0"],[[-24.0, -23.666666666666668, -23.333333333333332, -23.0, -22.666666666666668, -22.333333333333332, -22.0, -21.666666666666668, -21.333333333333332, -21.0, -20.666666666666668, -20.333333333333332, -20.0, -19.666666666666668, -19.333333333333336, -19.0, -18.666666666666668, -18.333333333333336, -18.0, -17.666666666666668, -17.333333333333336, -17.0, -16.666666666666668, -16.333333333333336, -16.0, -15.666666666666668, -15.333333333333334, -15.0, -14.666666666666668, -14.333333333333334], [0.0, 0.0, 0.0, 0.0, 0.0, 0.0, 0.0, 0.0, 0.0, 0.0, 0.0, 2.2685092665474043e-05, 9.074037066189604e-05, 0.00027222111198568804, 0.0008393484286225406, 0.0019055477838998169, 0.003538874455813945, 0.00390183593846154, 0.0034027638998211014, 0.003720355197137737, 0.002631470749194992, 0.0012023099112701224, 0.0007939782432915903, 0.0003629614826475851, 0.0, 0.0, 0.0, 0.0, 0.0, 0.0]],"toyplot");
(function(tables, context_menu, io, owner_id, key, label, names, columns, filename)
        {
            tables.set(owner_id, key, names, columns);

            var owner = document.querySelector("#" + owner_id);
            function show_item(e)
            {
                return owner.contains(e.target);
            }

            function choose_item()
            {
                io.save_file("text/csv", "utf-8", tables.get_csv(owner_id, key), filename + ".csv");
            }

            context_menu.add_item("Save " + label + " as CSV", show_item, choose_item);
        })(modules["toyplot/tables"],modules["toyplot/menus/context"],modules["toyplot/io"],"t50fcce29a7024844b634be0eb759c0ce","data","fill data",["x", "y0"],[[-24.0, -23.666666666666668, -23.333333333333332, -23.0, -22.666666666666668, -22.333333333333332, -22.0, -21.666666666666668, -21.333333333333332, -21.0, -20.666666666666668, -20.333333333333332, -20.0, -19.666666666666668, -19.333333333333336, -19.0, -18.666666666666668, -18.333333333333336, -18.0, -17.666666666666668, -17.333333333333336, -17.0, -16.666666666666668, -16.333333333333336, -16.0, -15.666666666666668, -15.333333333333334, -15.0, -14.666666666666668, -14.333333333333334], [0.0, 0.0, 0.0, 0.0, 0.0, 0.0, 0.0, 0.0, 0.0, 0.0, 0.0, 0.0, 0.0, 1.8404886502177024e-05, 0.0, 5.5214659506531076e-05, 0.0002944781840348324, 0.0009018394386066767, 0.002190181493759066, 0.002760732975326554, 0.00390183593846154, 0.003680977300435405, 0.0025582792238026068, 0.0013619616011611036, 0.00042331238955007163, 0.00023926352452830133, 1.8404886502177024e-05, 0.0, 0.0, 0.0]],"toyplot");
(function(tables, context_menu, io, owner_id, key, label, names, columns, filename)
        {
            tables.set(owner_id, key, names, columns);

            var owner = document.querySelector("#" + owner_id);
            function show_item(e)
            {
                return owner.contains(e.target);
            }

            function choose_item()
            {
                io.save_file("text/csv", "utf-8", tables.get_csv(owner_id, key), filename + ".csv");
            }

            context_menu.add_item("Save " + label + " as CSV", show_item, choose_item);
        })(modules["toyplot/tables"],modules["toyplot/menus/context"],modules["toyplot/io"],"tf5a32eb50ff54ae695778e13aef2fd24","data","fill data",["x", "y0"],[[-24.0, -23.666666666666668, -23.333333333333332, -23.0, -22.666666666666668, -22.333333333333332, -22.0, -21.666666666666668, -21.333333333333332, -21.0, -20.666666666666668, -20.333333333333332, -20.0, -19.666666666666668, -19.333333333333336, -19.0, -18.666666666666668, -18.333333333333336, -18.0, -17.666666666666668, -17.333333333333336, -17.0, -16.666666666666668, -16.333333333333336, -16.0, -15.666666666666668, -15.333333333333334, -15.0, -14.666666666666668, -14.333333333333334], [0.0, 0.0, 0.0, 0.0, 0.0, 0.0, 0.0, 0.0, 0.0, 0.0, 0.0, 0.0, 0.0, 1.7655366237382485e-05, 0.0, 1.7655366237382485e-05, 0.00014124292989905988, 0.0007768361144448316, 0.0015536722288896588, 0.0036899715436129396, 0.00390183593846154, 0.003778248374799852, 0.002065677849773751, 0.0012888417353289251, 0.0003884180572224147, 3.531073247476497e-05, 0.0, 0.0, 0.0, 0.0]],"toyplot");
(function(tables, context_menu, io, owner_id, key, label, names, columns, filename)
        {
            tables.set(owner_id, key, names, columns);

            var owner = document.querySelector("#" + owner_id);
            function show_item(e)
            {
                return owner.contains(e.target);
            }

            function choose_item()
            {
                io.save_file("text/csv", "utf-8", tables.get_csv(owner_id, key), filename + ".csv");
            }

            context_menu.add_item("Save " + label + " as CSV", show_item, choose_item);
        })(modules["toyplot/tables"],modules["toyplot/menus/context"],modules["toyplot/io"],"tdae55dfbcf8b410ca1b9def866d32c10","data","fill data",["x", "y0"],[[-24.0, -23.666666666666668, -23.333333333333332, -23.0, -22.666666666666668, -22.333333333333332, -22.0, -21.666666666666668, -21.333333333333332, -21.0, -20.666666666666668, -20.333333333333332, -20.0, -19.666666666666668, -19.333333333333336, -19.0, -18.666666666666668, -18.333333333333336, -18.0, -17.666666666666668, -17.333333333333336, -17.0, -16.666666666666668, -16.333333333333336, -16.0, -15.666666666666668, -15.333333333333334, -15.0, -14.666666666666668, -14.333333333333334], [0.0, 7.36195460087085e-05, 0.0, 0.0001472390920174166, 0.00014723909201741682, 0.0004417172760522504, 0.0006625759140783748, 0.0011779127361393345, 0.001104293190130626, 0.0020613472882438327, 0.0025030645642960857, 0.002797542748330919, 0.003312879570391874, 0.00390183593846154, 0.0034233088894049454, 0.0034601186624092896, 0.0031288307053701035, 0.002503064564296089, 0.001619630012191583, 0.001214722509143687, 0.0012147225091436904, 0.0008098150060957915, 0.0005521465950653122, 0.00022085863802612552, 0.00022085863802612487, 3.680977300435415e-05, 3.680977300435415e-05, 3.680977300435415e-05, 0.0, 0.0]],"toyplot");
(function(tables, context_menu, io, owner_id, key, label, names, columns, filename)
        {
            tables.set(owner_id, key, names, columns);

            var owner = document.querySelector("#" + owner_id);
            function show_item(e)
            {
                return owner.contains(e.target);
            }

            function choose_item()
            {
                io.save_file("text/csv", "utf-8", tables.get_csv(owner_id, key), filename + ".csv");
            }

            context_menu.add_item("Save " + label + " as CSV", show_item, choose_item);
        })(modules["toyplot/tables"],modules["toyplot/menus/context"],modules["toyplot/io"],"tf6b81005e0c74213b24e864c9c940e94","data","fill data",["x", "y0"],[[-24.0, -23.666666666666668, -23.333333333333332, -23.0, -22.666666666666668, -22.333333333333332, -22.0, -21.666666666666668, -21.333333333333332, -21.0, -20.666666666666668, -20.333333333333332, -20.0, -19.666666666666668, -19.333333333333336, -19.0, -18.666666666666668, -18.333333333333336, -18.0, -17.666666666666668, -17.333333333333336, -17.0, -16.666666666666668, -16.333333333333336, -16.0, -15.666666666666668, -15.333333333333334, -15.0, -14.666666666666668, -14.333333333333334], [0.0, 0.0, 0.00011705507815384601, 0.0, 0.000195091796923077, 0.000585275390769231, 0.0007413488283076915, 0.0010534957033846157, 0.001287605859692308, 0.00284834023507692, 0.002536193360000001, 0.00390183593846154, 0.0037847808603076877, 0.0033945972664615348, 0.00343361562584616, 0.0035116523446153815, 0.0033945972664615348, 0.0026922667975384663, 0.001794844531692306, 0.0010925140627692299, 0.0008974222658461556, 0.0005852753907692302, 0.00046822031261538403, 0.00019509179692307727, 0.00023411015630769202, 0.0001560734375384614, 0.00011705507815384601, 0.0, 0.0, 0.0]],"toyplot");
(function(tables, context_menu, io, owner_id, key, label, names, columns, filename)
        {
            tables.set(owner_id, key, names, columns);

            var owner = document.querySelector("#" + owner_id);
            function show_item(e)
            {
                return owner.contains(e.target);
            }

            function choose_item()
            {
                io.save_file("text/csv", "utf-8", tables.get_csv(owner_id, key), filename + ".csv");
            }

            context_menu.add_item("Save " + label + " as CSV", show_item, choose_item);
        })(modules["toyplot/tables"],modules["toyplot/menus/context"],modules["toyplot/io"],"t84b7d838d62b4443a3494ab94b050bc9","data","fill data",["x", "y0"],[[-24.0, -23.666666666666668, -23.333333333333332, -23.0, -22.666666666666668, -22.333333333333332, -22.0, -21.666666666666668, -21.333333333333332, -21.0, -20.666666666666668, -20.333333333333332, -20.0, -19.666666666666668, -19.333333333333336, -19.0, -18.666666666666668, -18.333333333333336, -18.0, -17.666666666666668, -17.333333333333336, -17.0, -16.666666666666668, -16.333333333333336, -16.0, -15.666666666666668, -15.333333333333334, -15.0, -14.666666666666668, -14.333333333333334], [3.33490251150558e-05, 6.66980502301118e-05, 6.66980502301116e-05, 0.0001000470753451674, 0.00016674512557527925, 0.0004001883013806702, 0.0008003766027613392, 0.00136731002971729, 0.0012005649041420107, 0.0019342434566732365, 0.0026345729840894123, 0.0028680161598948033, 0.0030014122603550224, 0.002801318109664688, 0.00390183593846154, 0.0033015534863905247, 0.002034290532018404, 0.002367780783168969, 0.001700800280867846, 0.001167215879026953, 0.000666980502301118, 0.0003668392762656139, 0.0002667922009204464, 0.00010004707534516769, 0.0, 0.0, 0.0, 0.0, 0.0, 0.0]],"toyplot");
(function(tables, context_menu, io, owner_id, key, label, names, columns, filename)
        {
            tables.set(owner_id, key, names, columns);

            var owner = document.querySelector("#" + owner_id);
            function show_item(e)
            {
                return owner.contains(e.target);
            }

            function choose_item()
            {
                io.save_file("text/csv", "utf-8", tables.get_csv(owner_id, key), filename + ".csv");
            }

            context_menu.add_item("Save " + label + " as CSV", show_item, choose_item);
        })(modules["toyplot/tables"],modules["toyplot/menus/context"],modules["toyplot/io"],"tf56b45ec723c438f840858fb74e99d6b","data","fill data",["x", "y0"],[[-24.0, -23.666666666666668, -23.333333333333332, -23.0, -22.666666666666668, -22.333333333333332, -22.0, -21.666666666666668, -21.333333333333332, -21.0, -20.666666666666668, -20.333333333333332, -20.0, -19.666666666666668, -19.333333333333336, -19.0, -18.666666666666668, -18.333333333333336, -18.0, -17.666666666666668, -17.333333333333336, -17.0, -16.666666666666668, -16.333333333333336, -16.0, -15.666666666666668, -15.333333333333334, -15.0, -14.666666666666668, -14.333333333333334], [3.363651671087534e-05, 3.363651671087544e-05, 0.00020181910026525205, 0.00026909213368700273, 0.0003700016838196293, 0.0005718207840848817, 0.0010427320180371358, 0.0013454606684350156, 0.0019172814525198975, 0.002590011786737402, 0.002926376953846159, 0.002926376953846159, 0.00390183593846154, 0.002926376953846155, 0.0026236483034482844, 0.002724557853580903, 0.002354556169761274, 0.0018836449358090247, 0.0012109146015915125, 0.000874549434482759, 0.0005045477506631315, 6.727303342175068e-05, 0.00016818258355437673, 0.00010090955013262631, 3.363651671087534e-05, 0.0, 3.363651671087534e-05, 0.0, 0.0, 0.0]],"toyplot");
(function(tables, context_menu, io, owner_id, key, label, names, columns, filename)
        {
            tables.set(owner_id, key, names, columns);

            var owner = document.querySelector("#" + owner_id);
            function show_item(e)
            {
                return owner.contains(e.target);
            }

            function choose_item()
            {
                io.save_file("text/csv", "utf-8", tables.get_csv(owner_id, key), filename + ".csv");
            }

            context_menu.add_item("Save " + label + " as CSV", show_item, choose_item);
        })(modules["toyplot/tables"],modules["toyplot/menus/context"],modules["toyplot/io"],"t16e3675297674d43b60c117f2611aba4","data","fill data",["x", "y0"],[[-24.0, -23.666666666666668, -23.333333333333332, -23.0, -22.666666666666668, -22.333333333333332, -22.0, -21.666666666666668, -21.333333333333332, -21.0, -20.666666666666668, -20.333333333333332, -20.0, -19.666666666666668, -19.333333333333336, -19.0, -18.666666666666668, -18.333333333333336, -18.0, -17.666666666666668, -17.333333333333336, -17.0, -16.666666666666668, -16.333333333333336, -16.0, -15.666666666666668, -15.333333333333334, -15.0, -14.666666666666668, -14.333333333333334], [0.0, 0.0, 0.0, 0.0, 0.0, 7.408549250243442e-05, 0.0001234758208373905, 0.0003457322983446939, 0.0007655500891918222, 0.0017039663275559887, 0.002568297073417726, 0.0031609810134372025, 0.0032597616701071095, 0.00390183593846154, 0.0031362858492697283, 0.002296650267575463, 0.0016545759992210329, 0.0010125017308666052, 0.00037042746251217157, 0.000246951641674781, 2.4695164167478172e-05, 4.93903283349562e-05, 0.0, 0.0, 0.0, 0.0, 0.0, 0.0, 0.0, 0.0]],"toyplot");
(function(tables, context_menu, io, owner_id, key, label, names, columns, filename)
        {
            tables.set(owner_id, key, names, columns);

            var owner = document.querySelector("#" + owner_id);
            function show_item(e)
            {
                return owner.contains(e.target);
            }

            function choose_item()
            {
                io.save_file("text/csv", "utf-8", tables.get_csv(owner_id, key), filename + ".csv");
            }

            context_menu.add_item("Save " + label + " as CSV", show_item, choose_item);
        })(modules["toyplot/tables"],modules["toyplot/menus/context"],modules["toyplot/io"],"t2556cc63317c4fc685377ab404587353","data","fill data",["x", "y0"],[[-24.0, -23.666666666666668, -23.333333333333332, -23.0, -22.666666666666668, -22.333333333333332, -22.0, -21.666666666666668, -21.333333333333332, -21.0, -20.666666666666668, -20.333333333333332, -20.0, -19.666666666666668, -19.333333333333336, -19.0, -18.666666666666668, -18.333333333333336, -18.0, -17.666666666666668, -17.333333333333336, -17.0, -16.666666666666668, -16.333333333333336, -16.0, -15.666666666666668, -15.333333333333334, -15.0, -14.666666666666668, -14.333333333333334], [0.0, 0.0, 0.0, 0.0, 0.0, 2.7285566003227516e-05, 8.185669800968241e-05, 0.00019099896202259259, 0.00038199792404518517, 0.0008185669800968243, 0.0012551360361484657, 0.002073703016245291, 0.0033015534863905247, 0.003792693674448619, 0.00390183593846154, 0.00302869782635825, 0.0029468411283485674, 0.00223741641226466, 0.0014188494321678289, 0.0008731381121032792, 0.0006002824520710062, 0.00024557009402904727, 8.185669800968241e-05, 0.0, 2.7285566003227475e-05, 0.0, 0.0, 0.0, 0.0, 0.0]],"toyplot");
(function(tables, context_menu, io, owner_id, key, label, names, columns, filename)
        {
            tables.set(owner_id, key, names, columns);

            var owner = document.querySelector("#" + owner_id);
            function show_item(e)
            {
                return owner.contains(e.target);
            }

            function choose_item()
            {
                io.save_file("text/csv", "utf-8", tables.get_csv(owner_id, key), filename + ".csv");
            }

            context_menu.add_item("Save " + label + " as CSV", show_item, choose_item);
        })(modules["toyplot/tables"],modules["toyplot/menus/context"],modules["toyplot/io"],"tca0017d750e54f3686fc850c54c95eb6","data","fill data",["x", "y0"],[[-24.0, -23.666666666666668, -23.333333333333332, -23.0, -22.666666666666668, -22.333333333333332, -22.0, -21.666666666666668, -21.333333333333332, -21.0, -20.666666666666668, -20.333333333333332, -20.0, -19.666666666666668, -19.333333333333336, -19.0, -18.666666666666668, -18.333333333333336, -18.0, -17.666666666666668, -17.333333333333336, -17.0, -16.666666666666668, -16.333333333333336, -16.0, -15.666666666666668, -15.333333333333334, -15.0, -14.666666666666668, -14.333333333333334], [0.0, 0.0, 2.501176883629192e-05, 0.0, 2.5011768836291962e-05, 0.00012505884418145978, 7.503530650887578e-05, 0.0004252000702169633, 0.0006503059897435909, 0.0018508708938856024, 0.0021009885822485244, 0.0027763063408284077, 0.003276541717554242, 0.00390183593846154, 0.0031514828733727913, 0.0025011768836291927, 0.0022010356575936896, 0.0010254825222879719, 0.0005002353767258385, 0.0002751294571992112, 2.501176883629199e-05, 0.00010004707534516769, 0.0, 0.0, 0.0, 0.0, 0.0, 0.0, 0.0, 0.0]],"toyplot");
(function(tables, context_menu, io, owner_id, key, label, names, columns, filename)
        {
            tables.set(owner_id, key, names, columns);

            var owner = document.querySelector("#" + owner_id);
            function show_item(e)
            {
                return owner.contains(e.target);
            }

            function choose_item()
            {
                io.save_file("text/csv", "utf-8", tables.get_csv(owner_id, key), filename + ".csv");
            }

            context_menu.add_item("Save " + label + " as CSV", show_item, choose_item);
        })(modules["toyplot/tables"],modules["toyplot/menus/context"],modules["toyplot/io"],"t0c016aacca644dafb6aac43e83e39f7c","data","fill data",["x", "y0"],[[-24.0, -23.666666666666668, -23.333333333333332, -23.0, -22.666666666666668, -22.333333333333332, -22.0, -21.666666666666668, -21.333333333333332, -21.0, -20.666666666666668, -20.333333333333332, -20.0, -19.666666666666668, -19.333333333333336, -19.0, -18.666666666666668, -18.333333333333336, -18.0, -17.666666666666668, -17.333333333333336, -17.0, -16.666666666666668, -16.333333333333336, -16.0, -15.666666666666668, -15.333333333333334, -15.0, -14.666666666666668, -14.333333333333334], [0.0, 0.0, 0.0, 0.0, 0.0, 0.0, 0.0, 0.0, 0.0, 0.0, 0.0, 0.00013664016905118252, 0.0007135653272672855, 0.0020799670177791088, 0.0034919154313080023, 0.00390183593846154, 0.003066812683148759, 0.00135121944950614, 0.00037955602514217314, 4.554672301706077e-05, 1.5182241005686968e-05, 0.0, 0.0, 0.0, 0.0, 0.0, 0.0, 0.0, 0.0, 0.0]],"toyplot");
(function(tables, context_menu, io, owner_id, key, label, names, columns, filename)
        {
            tables.set(owner_id, key, names, columns);

            var owner = document.querySelector("#" + owner_id);
            function show_item(e)
            {
                return owner.contains(e.target);
            }

            function choose_item()
            {
                io.save_file("text/csv", "utf-8", tables.get_csv(owner_id, key), filename + ".csv");
            }

            context_menu.add_item("Save " + label + " as CSV", show_item, choose_item);
        })(modules["toyplot/tables"],modules["toyplot/menus/context"],modules["toyplot/io"],"tfe127d5beaec4ced98d623527e193e39","data","fill data",["x", "y0"],[[-24.0, -23.666666666666668, -23.333333333333332, -23.0, -22.666666666666668, -22.333333333333332, -22.0, -21.666666666666668, -21.333333333333332, -21.0, -20.666666666666668, -20.333333333333332, -20.0, -19.666666666666668, -19.333333333333336, -19.0, -18.666666666666668, -18.333333333333336, -18.0, -17.666666666666668, -17.333333333333336, -17.0, -16.666666666666668, -16.333333333333336, -16.0, -15.666666666666668, -15.333333333333334, -15.0, -14.666666666666668, -14.333333333333334], [0.0, 0.0, 0.0, 0.0, 0.0, 0.0, 0.0, 0.0, 3.185172194662487e-05, 0.00015925860973312406, 0.0007485154657456843, 0.0021818429533438026, 0.0034559118312087926, 0.00390183593846154, 0.003153320472715865, 0.0013855499046781794, 0.0007644413267189955, 0.00011148102681318717, 1.5925860973312407e-05, 1.5925860973312407e-05, 0.0, 0.0, 0.0, 0.0, 0.0, 0.0, 0.0, 0.0, 0.0, 0.0]],"toyplot");
(function(tables, context_menu, io, owner_id, key, label, names, columns, filename)
        {
            tables.set(owner_id, key, names, columns);

            var owner = document.querySelector("#" + owner_id);
            function show_item(e)
            {
                return owner.contains(e.target);
            }

            function choose_item()
            {
                io.save_file("text/csv", "utf-8", tables.get_csv(owner_id, key), filename + ".csv");
            }

            context_menu.add_item("Save " + label + " as CSV", show_item, choose_item);
        })(modules["toyplot/tables"],modules["toyplot/menus/context"],modules["toyplot/io"],"tf2041da6980c4609aa373e6b1999ed3d","data","fill data",["x", "y0"],[[-24.0, -23.666666666666668, -23.333333333333332, -23.0, -22.666666666666668, -22.333333333333332, -22.0, -21.666666666666668, -21.333333333333332, -21.0, -20.666666666666668, -20.333333333333332, -20.0, -19.666666666666668, -19.333333333333336, -19.0, -18.666666666666668, -18.333333333333336, -18.0, -17.666666666666668, -17.333333333333336, -17.0, -16.666666666666668, -16.333333333333336, -16.0, -15.666666666666668, -15.333333333333334, -15.0, -14.666666666666668, -14.333333333333334], [0.0, 0.0, 0.0, 0.0, 0.0, 0.0, 0.0, 0.0, 0.0, 1.2962910094556575e-05, 5.1851640378226374e-05, 0.000349998572553028, 0.0017499928627651375, 0.0031240613327881343, 0.00390183593846154, 0.002709248209762324, 0.0008037004258625077, 0.0002462952917965756, 1.2962910094556575e-05, 0.0, 0.0, 0.0, 0.0, 0.0, 0.0, 0.0, 0.0, 0.0, 0.0, 0.0]],"toyplot");
(function(tables, context_menu, io, owner_id, key, label, names, columns, filename)
        {
            tables.set(owner_id, key, names, columns);

            var owner = document.querySelector("#" + owner_id);
            function show_item(e)
            {
                return owner.contains(e.target);
            }

            function choose_item()
            {
                io.save_file("text/csv", "utf-8", tables.get_csv(owner_id, key), filename + ".csv");
            }

            context_menu.add_item("Save " + label + " as CSV", show_item, choose_item);
        })(modules["toyplot/tables"],modules["toyplot/menus/context"],modules["toyplot/io"],"ted2eef3ef91141d8b44fa0a760200778","vertex_data","graph vertex data",["x", "y"],[[-19.0, -19.0], [-0.15729276126923075, -0.03292174073076923]],"toyplot");
(function(tables, context_menu, io, owner_id, key, label, names, columns, filename)
        {
            tables.set(owner_id, key, names, columns);

            var owner = document.querySelector("#" + owner_id);
            function show_item(e)
            {
                return owner.contains(e.target);
            }

            function choose_item()
            {
                io.save_file("text/csv", "utf-8", tables.get_csv(owner_id, key), filename + ".csv");
            }

            context_menu.add_item("Save " + label + " as CSV", show_item, choose_item);
        })(modules["toyplot/tables"],modules["toyplot/menus/context"],modules["toyplot/io"],"ted2eef3ef91141d8b44fa0a760200778","edge_data","graph edge data",["source", "target"],[[0], [1]],"toyplot");
})();</script></div></div>


```python
import toyplot.pdf
canvas2=canvas[0]
toyplot.pdf.render(canvas2, "clade4.final.pdf")
```


```python
ee=bb.copy()
ee.tests={"p5":["D451", "D494", "D422", "D449"], "p2": ["D63"], "p1": ["D453"],  "p3": ["D324", "D357"], "p4": ["D384", "D460", "PAL236","D438"]}, {"p5":["D451", "D494", "D422", "D449"], "p4": ["D63"], "p3": ["D453"],  "p2": ["D324", "D357", "D384", "D460", "PAL236","D438"], "p1": ["D457"]}, 
 
```


```python
ee.tests
```


    ({'p1': ['D453'],
      'p2': ['D63'],
      'p3': ['D324', 'D357'],
      'p4': ['D384', 'D460', 'PAL236', 'D438'],
      'p5': ['D451', 'D494', 'D422', 'D449']},
     {'p1': ['D457'],
      'p2': ['D324', 'D357', 'D384', 'D460', 'PAL236', 'D438'],
      'p3': ['D453'],
      'p4': ['D63'],
      'p5': ['D451', 'D494', 'D422', 'D449']})


```python
ee.run(ipyclient)
```

    [####################] 100%  calculating D-stats  | 0:00:29 |  


```python
ee.results_table
#partitioned tests to test direction of introgression from S. pavida into S. tumulosa
```


<div>
<style scoped>
    .dataframe tbody tr th:only-of-type {
        vertical-align: middle;
    }

    .dataframe tbody tr th {
        vertical-align: top;
    }

    .dataframe thead th {
        text-align: right;
    }
</style>
<table border="1" class="dataframe">
  <thead>
    <tr style="text-align: right;">
      <th></th>
      <th></th>
      <th>Dstat</th>
      <th>bootmean</th>
      <th>bootstd</th>
      <th>Z</th>
      <th>ABxxA</th>
      <th>BAxxA</th>
      <th>nloci</th>
    </tr>
  </thead>
  <tbody>
    <tr>
      <th rowspan="3" valign="top">0</th>
      <th>p3</th>
      <td>-0.161</td>
      <td>-0.171</td>
      <td>0.224</td>
      <td>0.719</td>
      <td>3.250</td>
      <td>4.500</td>
      <td>2361</td>
    </tr>
    <tr>
      <th>p4</th>
      <td>0.176</td>
      <td>0.175</td>
      <td>0.151</td>
      <td>1.167</td>
      <td>10.438</td>
      <td>7.309</td>
      <td>2361</td>
    </tr>
    <tr>
      <th>shared</th>
      <td>-0.012</td>
      <td>-0.012</td>
      <td>0.081</td>
      <td>0.149</td>
      <td>63.614</td>
      <td>65.165</td>
      <td>2361</td>
    </tr>
    <tr>
      <th rowspan="3" valign="top">1</th>
      <th>p3</th>
      <td>0.061</td>
      <td>0.059</td>
      <td>0.150</td>
      <td>0.407</td>
      <td>8.777</td>
      <td>7.767</td>
      <td>2223</td>
    </tr>
    <tr>
      <th>p4</th>
      <td>0.259</td>
      <td>0.263</td>
      <td>0.163</td>
      <td>1.595</td>
      <td>11.738</td>
      <td>6.904</td>
      <td>2223</td>
    </tr>
    <tr>
      <th>shared</th>
      <td>0.145</td>
      <td>0.144</td>
      <td>0.051</td>
      <td>2.824</td>
      <td>195.518</td>
      <td>145.956</td>
      <td>2223</td>
    </tr>
  </tbody>
</table>
</div>


```python
ee.results_table.to_csv("ee.abba-baba.csv", sep="\t")

```


```python
locfile1="/Users/quattrinia/Projects/RADSeq_Sinularia/ipyrad/clade5v2_outfiles/clade5v2.loci"
newick="/Users/quattrinia/Projects/RADSeq_Sinularia/raxml.clade5.v2.out4.newick"
newick
```


    '/Users/quattrinia/Projects/RADSeq_Sinularia/raxml.clade5.v2.out4.newick'


```python
tre = toytree.tree(newick=newickv2)
tre.draw(
    height=800,
    width=400,
    node_labels=tre.get_node_values("support")
    )
```


    (<toyplot.canvas.Canvas at 0x1c2b209fd0>,
     <toyplot.coordinates.Cartesian at 0x1c27317790>)


<div class="toyplot" id="t1d8b434a9dc449f19873b39af841c87d" style="text-align:center"><svg class="toyplot-canvas-Canvas" height="800.0px" id="t42843d7f5ab345e18d5c2ad71021550f" preserveAspectRatio="xMidYMid meet" style="background-color:transparent;fill:rgb(16.1%,15.3%,14.1%);fill-opacity:1.0;font-family:Helvetica;font-size:12px;opacity:1.0;stroke:rgb(16.1%,15.3%,14.1%);stroke-opacity:1.0;stroke-width:1.0" viewBox="0 0 400.0 800.0" width="400.0px" xmlns="http://www.w3.org/2000/svg" xmlns:toyplot="http://www.sandia.gov/toyplot" xmlns:xlink="http://www.w3.org/1999/xlink"><g class="toyplot-coordinates-Cartesian" id="tf23d5b2974ee493fb5cbdeaf98be9d91"><clipPath id="t9dd914fa5ef845df84475ac019646c78"><rect height="750.0" width="350.0" x="25.0" y="25.0"></rect></clipPath><g clip-path="url(#t9dd914fa5ef845df84475ac019646c78)"><g class="toyplot-mark-Text" id="t68071284c71d44e29af7f5087f6c13ed"><g class="toyplot-Series"><g class="toyplot-Datum" transform="translate(305.6155115163122,742.9451287793952)"><text style="fill:rgb(16.1%,15.3%,14.1%);fill-opacity:1.0;font-family:helvetica;font-size:12.0px;font-weight:normal;opacity:1.0;stroke:none;vertical-align:baseline;white-space:pre" x="15.0" y="3.066">D527</text></g><g class="toyplot-Datum" transform="translate(305.31587817783617,733.4188752021897)"><text style="fill:rgb(16.1%,15.3%,14.1%);fill-opacity:1.0;font-family:helvetica;font-size:12.0px;font-weight:normal;opacity:1.0;stroke:none;vertical-align:baseline;white-space:pre" x="15.0" y="3.066">D302</text></g><g class="toyplot-Datum" transform="translate(305.1178321556178,723.8926216249845)"><text style="fill:rgb(16.1%,15.3%,14.1%);fill-opacity:1.0;font-family:helvetica;font-size:12.0px;font-weight:normal;opacity:1.0;stroke:none;vertical-align:baseline;white-space:pre" x="15.0" y="3.066">D507</text></g><g class="toyplot-Datum" transform="translate(305.72112825809575,714.366368047779)"><text style="fill:rgb(16.1%,15.3%,14.1%);fill-opacity:1.0;font-family:helvetica;font-size:12.0px;font-weight:normal;opacity:1.0;stroke:none;vertical-align:baseline;white-space:pre" x="15.0" y="3.066">D2</text></g><g class="toyplot-Datum" transform="translate(304.78832814478534,704.8401144705734)"><text style="fill:rgb(16.1%,15.3%,14.1%);fill-opacity:1.0;font-family:helvetica;font-size:12.0px;font-weight:normal;opacity:1.0;stroke:none;vertical-align:baseline;white-space:pre" x="15.0" y="3.066">D439</text></g><g class="toyplot-Datum" transform="translate(301.51633871129997,695.3138608933682)"><text style="fill:rgb(16.1%,15.3%,14.1%);fill-opacity:1.0;font-family:helvetica;font-size:12.0px;font-weight:normal;opacity:1.0;stroke:none;vertical-align:baseline;white-space:pre" x="15.0" y="3.066">D339</text></g><g class="toyplot-Datum" transform="translate(303.10846603452046,685.7876073161627)"><text style="fill:rgb(16.1%,15.3%,14.1%);fill-opacity:1.0;font-family:helvetica;font-size:12.0px;font-weight:normal;opacity:1.0;stroke:none;vertical-align:baseline;white-space:pre" x="15.0" y="3.066">D515</text></g><g class="toyplot-Datum" transform="translate(302.94645026000404,676.2613537389572)"><text style="fill:rgb(16.1%,15.3%,14.1%);fill-opacity:1.0;font-family:helvetica;font-size:12.0px;font-weight:normal;opacity:1.0;stroke:none;vertical-align:baseline;white-space:pre" x="15.0" y="3.066">D429</text></g><g class="toyplot-Datum" transform="translate(301.55907924478134,666.7351001617519)"><text style="fill:rgb(16.1%,15.3%,14.1%);fill-opacity:1.0;font-family:helvetica;font-size:12.0px;font-weight:normal;opacity:1.0;stroke:none;vertical-align:baseline;white-space:pre" x="15.0" y="3.066">D312</text></g><g class="toyplot-Datum" transform="translate(299.2228852194143,657.2088465845464)"><text style="fill:rgb(16.1%,15.3%,14.1%);fill-opacity:1.0;font-family:helvetica;font-size:12.0px;font-weight:normal;opacity:1.0;stroke:none;vertical-align:baseline;white-space:pre" x="15.0" y="3.066">Z34706</text></g><g class="toyplot-Datum" transform="translate(303.4567324683546,647.682593007341)"><text style="fill:rgb(16.1%,15.3%,14.1%);fill-opacity:1.0;font-family:helvetica;font-size:12.0px;font-weight:normal;opacity:1.0;stroke:none;vertical-align:baseline;white-space:pre" x="15.0" y="3.066">D433</text></g><g class="toyplot-Datum" transform="translate(303.26895352610603,638.1563394301356)"><text style="fill:rgb(16.1%,15.3%,14.1%);fill-opacity:1.0;font-family:helvetica;font-size:12.0px;font-weight:normal;opacity:1.0;stroke:none;vertical-align:baseline;white-space:pre" x="15.0" y="3.066">D487</text></g><g class="toyplot-Datum" transform="translate(301.0188892973052,628.6300858529302)"><text style="fill:rgb(16.1%,15.3%,14.1%);fill-opacity:1.0;font-family:helvetica;font-size:12.0px;font-weight:normal;opacity:1.0;stroke:none;vertical-align:baseline;white-space:pre" x="15.0" y="3.066">D432</text></g><g class="toyplot-Datum" transform="translate(299.7196848835106,619.1038322757247)"><text style="fill:rgb(16.1%,15.3%,14.1%);fill-opacity:1.0;font-family:helvetica;font-size:12.0px;font-weight:normal;opacity:1.0;stroke:none;vertical-align:baseline;white-space:pre" x="15.0" y="3.066">D489</text></g><g class="toyplot-Datum" transform="translate(303.4347191983439,609.5775786985193)"><text style="fill:rgb(16.1%,15.3%,14.1%);fill-opacity:1.0;font-family:helvetica;font-size:12.0px;font-weight:normal;opacity:1.0;stroke:none;vertical-align:baseline;white-space:pre" x="15.0" y="3.066">D455</text></g><g class="toyplot-Datum" transform="translate(304.6876059906948,600.0513251213139)"><text style="fill:rgb(16.1%,15.3%,14.1%);fill-opacity:1.0;font-family:helvetica;font-size:12.0px;font-weight:normal;opacity:1.0;stroke:none;vertical-align:baseline;white-space:pre" x="15.0" y="3.066">D540</text></g><g class="toyplot-Datum" transform="translate(302.9347813161389,590.5250715441084)"><text style="fill:rgb(16.1%,15.3%,14.1%);fill-opacity:1.0;font-family:helvetica;font-size:12.0px;font-weight:normal;opacity:1.0;stroke:none;vertical-align:baseline;white-space:pre" x="15.0" y="3.066">D531</text></g><g class="toyplot-Datum" transform="translate(295.81724723013804,580.9988179669032)"><text style="fill:rgb(16.1%,15.3%,14.1%);fill-opacity:1.0;font-family:helvetica;font-size:12.0px;font-weight:normal;opacity:1.0;stroke:none;vertical-align:baseline;white-space:pre" x="15.0" y="3.066">Z34681</text></g><g class="toyplot-Datum" transform="translate(290.24944458244335,571.4725643896977)"><text style="fill:rgb(16.1%,15.3%,14.1%);fill-opacity:1.0;font-family:helvetica;font-size:12.0px;font-weight:normal;opacity:1.0;stroke:none;vertical-align:baseline;white-space:pre" x="15.0" y="3.066">R34643</text></g><g class="toyplot-Datum" transform="translate(295.38675555789285,561.9463108124921)"><text style="fill:rgb(16.1%,15.3%,14.1%);fill-opacity:1.0;font-family:helvetica;font-size:12.0px;font-weight:normal;opacity:1.0;stroke:none;vertical-align:baseline;white-space:pre" x="15.0" y="3.066">D392</text></g><g class="toyplot-Datum" transform="translate(295.1286127803451,552.4200572352869)"><text style="fill:rgb(16.1%,15.3%,14.1%);fill-opacity:1.0;font-family:helvetica;font-size:12.0px;font-weight:normal;opacity:1.0;stroke:none;vertical-align:baseline;white-space:pre" x="15.0" y="3.066">D437</text></g><g class="toyplot-Datum" transform="translate(291.2321378134271,542.8938036580813)"><text style="fill:rgb(16.1%,15.3%,14.1%);fill-opacity:1.0;font-family:helvetica;font-size:12.0px;font-weight:normal;opacity:1.0;stroke:none;vertical-align:baseline;white-space:pre" x="15.0" y="3.066">D419</text></g><g class="toyplot-Datum" transform="translate(299.16325019043086,533.3675500808758)"><text style="fill:rgb(16.1%,15.3%,14.1%);fill-opacity:1.0;font-family:helvetica;font-size:12.0px;font-weight:normal;opacity:1.0;stroke:none;vertical-align:baseline;white-space:pre" x="15.0" y="3.066">D427</text></g><g class="toyplot-Datum" transform="translate(299.05128461298494,523.8412965036705)"><text style="fill:rgb(16.1%,15.3%,14.1%);fill-opacity:1.0;font-family:helvetica;font-size:12.0px;font-weight:normal;opacity:1.0;stroke:none;vertical-align:baseline;white-space:pre" x="15.0" y="3.066">D420</text></g><g class="toyplot-Datum" transform="translate(297.38491007042103,514.3150429264651)"><text style="fill:rgb(16.1%,15.3%,14.1%);fill-opacity:1.0;font-family:helvetica;font-size:12.0px;font-weight:normal;opacity:1.0;stroke:none;vertical-align:baseline;white-space:pre" x="15.0" y="3.066">D425</text></g><g class="toyplot-Datum" transform="translate(295.98782906039366,504.78878934925973)"><text style="fill:rgb(16.1%,15.3%,14.1%);fill-opacity:1.0;font-family:helvetica;font-size:12.0px;font-weight:normal;opacity:1.0;stroke:none;vertical-align:baseline;white-space:pre" x="15.0" y="3.066">Z34665</text></g><g class="toyplot-Datum" transform="translate(293.30552127171427,495.2625357720542)"><text style="fill:rgb(16.1%,15.3%,14.1%);fill-opacity:1.0;font-family:helvetica;font-size:12.0px;font-weight:normal;opacity:1.0;stroke:none;vertical-align:baseline;white-space:pre" x="15.0" y="3.066">D508</text></g><g class="toyplot-Datum" transform="translate(307.1712980283127,485.73628219484885)"><text style="fill:rgb(16.1%,15.3%,14.1%);fill-opacity:1.0;font-family:helvetica;font-size:12.0px;font-weight:normal;opacity:1.0;stroke:none;vertical-align:baseline;white-space:pre" x="15.0" y="3.066">D492</text></g><g class="toyplot-Datum" transform="translate(306.23134167982965,476.2100286176434)"><text style="fill:rgb(16.1%,15.3%,14.1%);fill-opacity:1.0;font-family:helvetica;font-size:12.0px;font-weight:normal;opacity:1.0;stroke:none;vertical-align:baseline;white-space:pre" x="15.0" y="3.066">D537</text></g><g class="toyplot-Datum" transform="translate(304.98863118273096,466.6837750404379)"><text style="fill:rgb(16.1%,15.3%,14.1%);fill-opacity:1.0;font-family:helvetica;font-size:12.0px;font-weight:normal;opacity:1.0;stroke:none;vertical-align:baseline;white-space:pre" x="15.0" y="3.066">D524</text></g><g class="toyplot-Datum" transform="translate(303.8143571912288,457.15752146323257)"><text style="fill:rgb(16.1%,15.3%,14.1%);fill-opacity:1.0;font-family:helvetica;font-size:12.0px;font-weight:normal;opacity:1.0;stroke:none;vertical-align:baseline;white-space:pre" x="15.0" y="3.066">D511</text></g><g class="toyplot-Datum" transform="translate(299.7261450440585,447.63126788602716)"><text style="fill:rgb(16.1%,15.3%,14.1%);fill-opacity:1.0;font-family:helvetica;font-size:12.0px;font-weight:normal;opacity:1.0;stroke:none;vertical-align:baseline;white-space:pre" x="15.0" y="3.066">D19</text></g><g class="toyplot-Datum" transform="translate(302.36148508324334,438.10501430882164)"><text style="fill:rgb(16.1%,15.3%,14.1%);fill-opacity:1.0;font-family:helvetica;font-size:12.0px;font-weight:normal;opacity:1.0;stroke:none;vertical-align:baseline;white-space:pre" x="15.0" y="3.066">D403</text></g><g class="toyplot-Datum" transform="translate(302.252367062173,428.5787607316163)"><text style="fill:rgb(16.1%,15.3%,14.1%);fill-opacity:1.0;font-family:helvetica;font-size:12.0px;font-weight:normal;opacity:1.0;stroke:none;vertical-align:baseline;white-space:pre" x="15.0" y="3.066">D505</text></g><g class="toyplot-Datum" transform="translate(302.04288694335975,419.0525071544108)"><text style="fill:rgb(16.1%,15.3%,14.1%);fill-opacity:1.0;font-family:helvetica;font-size:12.0px;font-weight:normal;opacity:1.0;stroke:none;vertical-align:baseline;white-space:pre" x="15.0" y="3.066">D500</text></g><g class="toyplot-Datum" transform="translate(298.8836484660722,409.52625357720535)"><text style="fill:rgb(16.1%,15.3%,14.1%);fill-opacity:1.0;font-family:helvetica;font-size:12.0px;font-weight:normal;opacity:1.0;stroke:none;vertical-align:baseline;white-space:pre" x="15.0" y="3.066">D496</text></g><g class="toyplot-Datum" transform="translate(302.258720234024,400.0)"><text style="fill:rgb(16.1%,15.3%,14.1%);fill-opacity:1.0;font-family:helvetica;font-size:12.0px;font-weight:normal;opacity:1.0;stroke:none;vertical-align:baseline;white-space:pre" x="15.0" y="3.066">Z33623</text></g><g class="toyplot-Datum" transform="translate(300.7344885179717,390.47374642279465)"><text style="fill:rgb(16.1%,15.3%,14.1%);fill-opacity:1.0;font-family:helvetica;font-size:12.0px;font-weight:normal;opacity:1.0;stroke:none;vertical-align:baseline;white-space:pre" x="15.0" y="3.066">D450</text></g><g class="toyplot-Datum" transform="translate(299.16552701852135,380.9474928455891)"><text style="fill:rgb(16.1%,15.3%,14.1%);fill-opacity:1.0;font-family:helvetica;font-size:12.0px;font-weight:normal;opacity:1.0;stroke:none;vertical-align:baseline;white-space:pre" x="15.0" y="3.066">D517</text></g><g class="toyplot-Datum" transform="translate(297.1050982397923,371.4212392683837)"><text style="fill:rgb(16.1%,15.3%,14.1%);fill-opacity:1.0;font-family:helvetica;font-size:12.0px;font-weight:normal;opacity:1.0;stroke:none;vertical-align:baseline;white-space:pre" x="15.0" y="3.066">D465</text></g><g class="toyplot-Datum" transform="translate(295.61280990431436,361.89498569117836)"><text style="fill:rgb(16.1%,15.3%,14.1%);fill-opacity:1.0;font-family:helvetica;font-size:12.0px;font-weight:normal;opacity:1.0;stroke:none;vertical-align:baseline;white-space:pre" x="15.0" y="3.066">D329</text></g><g class="toyplot-Datum" transform="translate(304.7871210673326,352.3687321139729)"><text style="fill:rgb(16.1%,15.3%,14.1%);fill-opacity:1.0;font-family:helvetica;font-size:12.0px;font-weight:normal;opacity:1.0;stroke:none;vertical-align:baseline;white-space:pre" x="15.0" y="3.066">D512</text></g><g class="toyplot-Datum" transform="translate(305.54674053340136,342.84247853676743)"><text style="fill:rgb(16.1%,15.3%,14.1%);fill-opacity:1.0;font-family:helvetica;font-size:12.0px;font-weight:normal;opacity:1.0;stroke:none;vertical-align:baseline;white-space:pre" x="15.0" y="3.066">D401</text></g><g class="toyplot-Datum" transform="translate(305.8673345377464,333.3162249595621)"><text style="fill:rgb(16.1%,15.3%,14.1%);fill-opacity:1.0;font-family:helvetica;font-size:12.0px;font-weight:normal;opacity:1.0;stroke:none;vertical-align:baseline;white-space:pre" x="15.0" y="3.066">D506</text></g><g class="toyplot-Datum" transform="translate(303.85079903706566,323.7899713823566)"><text style="fill:rgb(16.1%,15.3%,14.1%);fill-opacity:1.0;font-family:helvetica;font-size:12.0px;font-weight:normal;opacity:1.0;stroke:none;vertical-align:baseline;white-space:pre" x="15.0" y="3.066">D525</text></g><g class="toyplot-Datum" transform="translate(304.2273778854732,314.26371780515115)"><text style="fill:rgb(16.1%,15.3%,14.1%);fill-opacity:1.0;font-family:helvetica;font-size:12.0px;font-weight:normal;opacity:1.0;stroke:none;vertical-align:baseline;white-space:pre" x="15.0" y="3.066">D411</text></g><g class="toyplot-Datum" transform="translate(297.15626826292845,304.7374642279458)"><text style="fill:rgb(16.1%,15.3%,14.1%);fill-opacity:1.0;font-family:helvetica;font-size:12.0px;font-weight:normal;opacity:1.0;stroke:none;vertical-align:baseline;white-space:pre" x="15.0" y="3.066">D421</text></g><g class="toyplot-Datum" transform="translate(300.96196843324634,295.2112106507403)"><text style="fill:rgb(16.1%,15.3%,14.1%);fill-opacity:1.0;font-family:helvetica;font-size:12.0px;font-weight:normal;opacity:1.0;stroke:none;vertical-align:baseline;white-space:pre" x="15.0" y="3.066">D538</text></g><g class="toyplot-Datum" transform="translate(301.075616014937,285.6849570735349)"><text style="fill:rgb(16.1%,15.3%,14.1%);fill-opacity:1.0;font-family:helvetica;font-size:12.0px;font-weight:normal;opacity:1.0;stroke:none;vertical-align:baseline;white-space:pre" x="15.0" y="3.066">D416</text></g><g class="toyplot-Datum" transform="translate(280.851567619057,276.15870349632945)"><text style="fill:rgb(16.1%,15.3%,14.1%);fill-opacity:1.0;font-family:helvetica;font-size:12.0px;font-weight:normal;opacity:1.0;stroke:none;vertical-align:baseline;white-space:pre" x="15.0" y="3.066">Z34695</text></g><g class="toyplot-Datum" transform="translate(295.9699367427217,266.63244991912404)"><text style="fill:rgb(16.1%,15.3%,14.1%);fill-opacity:1.0;font-family:helvetica;font-size:12.0px;font-weight:normal;opacity:1.0;stroke:none;vertical-align:baseline;white-space:pre" x="15.0" y="3.066">D514</text></g><g class="toyplot-Datum" transform="translate(293.46713487311087,257.1061963419187)"><text style="fill:rgb(16.1%,15.3%,14.1%);fill-opacity:1.0;font-family:helvetica;font-size:12.0px;font-weight:normal;opacity:1.0;stroke:none;vertical-align:baseline;white-space:pre" x="15.0" y="3.066">D404</text></g><g class="toyplot-Datum" transform="translate(297.6882515575782,247.57994276471328)"><text style="fill:rgb(16.1%,15.3%,14.1%);fill-opacity:1.0;font-family:helvetica;font-size:12.0px;font-weight:normal;opacity:1.0;stroke:none;vertical-align:baseline;white-space:pre" x="15.0" y="3.066">D485</text></g><g class="toyplot-Datum" transform="translate(298.33510621296267,238.0536891875078)"><text style="fill:rgb(16.1%,15.3%,14.1%);fill-opacity:1.0;font-family:helvetica;font-size:12.0px;font-weight:normal;opacity:1.0;stroke:none;vertical-align:baseline;white-space:pre" x="15.0" y="3.066">D513</text></g><g class="toyplot-Datum" transform="translate(296.9333400712742,228.5274356103024)"><text style="fill:rgb(16.1%,15.3%,14.1%);fill-opacity:1.0;font-family:helvetica;font-size:12.0px;font-weight:normal;opacity:1.0;stroke:none;vertical-align:baseline;white-space:pre" x="15.0" y="3.066">D473</text></g><g class="toyplot-Datum" transform="translate(297.17082646797536,219.001182033097)"><text style="fill:rgb(16.1%,15.3%,14.1%);fill-opacity:1.0;font-family:helvetica;font-size:12.0px;font-weight:normal;opacity:1.0;stroke:none;vertical-align:baseline;white-space:pre" x="15.0" y="3.066">D443</text></g><g class="toyplot-Datum" transform="translate(297.13314872507357,209.47492845589153)"><text style="fill:rgb(16.1%,15.3%,14.1%);fill-opacity:1.0;font-family:helvetica;font-size:12.0px;font-weight:normal;opacity:1.0;stroke:none;vertical-align:baseline;white-space:pre" x="15.0" y="3.066">D442</text></g><g class="toyplot-Datum" transform="translate(296.4566057818025,199.94867487868612)"><text style="fill:rgb(16.1%,15.3%,14.1%);fill-opacity:1.0;font-family:helvetica;font-size:12.0px;font-weight:normal;opacity:1.0;stroke:none;vertical-align:baseline;white-space:pre" x="15.0" y="3.066">D413</text></g><g class="toyplot-Datum" transform="translate(292.0243444467547,190.4224213014807)"><text style="fill:rgb(16.1%,15.3%,14.1%);fill-opacity:1.0;font-family:helvetica;font-size:12.0px;font-weight:normal;opacity:1.0;stroke:none;vertical-align:baseline;white-space:pre" x="15.0" y="3.066">D493</text></g><g class="toyplot-Datum" transform="translate(303.84108741906306,180.8961677242753)"><text style="fill:rgb(16.1%,15.3%,14.1%);fill-opacity:1.0;font-family:helvetica;font-size:12.0px;font-weight:normal;opacity:1.0;stroke:none;vertical-align:baseline;white-space:pre" x="15.0" y="3.066">D118</text></g><g class="toyplot-Datum" transform="translate(303.77778913819986,171.36991414706984)"><text style="fill:rgb(16.1%,15.3%,14.1%);fill-opacity:1.0;font-family:helvetica;font-size:12.0px;font-weight:normal;opacity:1.0;stroke:none;vertical-align:baseline;white-space:pre" x="15.0" y="3.066">D382</text></g><g class="toyplot-Datum" transform="translate(303.5212451410767,161.84366056986443)"><text style="fill:rgb(16.1%,15.3%,14.1%);fill-opacity:1.0;font-family:helvetica;font-size:12.0px;font-weight:normal;opacity:1.0;stroke:none;vertical-align:baseline;white-space:pre" x="15.0" y="3.066">D409</text></g><g class="toyplot-Datum" transform="translate(302.656911031488,152.31740699265902)"><text style="fill:rgb(16.1%,15.3%,14.1%);fill-opacity:1.0;font-family:helvetica;font-size:12.0px;font-weight:normal;opacity:1.0;stroke:none;vertical-align:baseline;white-space:pre" x="15.0" y="3.066">D80</text></g><g class="toyplot-Datum" transform="translate(301.4448517547136,142.79115341545355)"><text style="fill:rgb(16.1%,15.3%,14.1%);fill-opacity:1.0;font-family:helvetica;font-size:12.0px;font-weight:normal;opacity:1.0;stroke:none;vertical-align:baseline;white-space:pre" x="15.0" y="3.066">D20</text></g><g class="toyplot-Datum" transform="translate(302.0959942279365,133.26489983824823)"><text style="fill:rgb(16.1%,15.3%,14.1%);fill-opacity:1.0;font-family:helvetica;font-size:12.0px;font-weight:normal;opacity:1.0;stroke:none;vertical-align:baseline;white-space:pre" x="15.0" y="3.066">D115</text></g><g class="toyplot-Datum" transform="translate(298.3321531041802,123.73864626104282)"><text style="fill:rgb(16.1%,15.3%,14.1%);fill-opacity:1.0;font-family:helvetica;font-size:12.0px;font-weight:normal;opacity:1.0;stroke:none;vertical-align:baseline;white-space:pre" x="15.0" y="3.066">D444</text></g><g class="toyplot-Datum" transform="translate(289.84207736963526,114.21239268383734)"><text style="fill:rgb(16.1%,15.3%,14.1%);fill-opacity:1.0;font-family:helvetica;font-size:12.0px;font-weight:normal;opacity:1.0;stroke:none;vertical-align:baseline;white-space:pre" x="15.0" y="3.066">D430</text></g><g class="toyplot-Datum" transform="translate(289.9459042162345,104.68613910663194)"><text style="fill:rgb(16.1%,15.3%,14.1%);fill-opacity:1.0;font-family:helvetica;font-size:12.0px;font-weight:normal;opacity:1.0;stroke:none;vertical-align:baseline;white-space:pre" x="15.0" y="3.066">D297</text></g><g class="toyplot-Datum" transform="translate(288.777302654734,95.15988552942653)"><text style="fill:rgb(16.1%,15.3%,14.1%);fill-opacity:1.0;font-family:helvetica;font-size:12.0px;font-weight:normal;opacity:1.0;stroke:none;vertical-align:baseline;white-space:pre" x="15.0" y="3.066">D280</text></g><g class="toyplot-Datum" transform="translate(251.29530101104717,85.63363195222112)"><text style="fill:rgb(16.1%,15.3%,14.1%);fill-opacity:1.0;font-family:helvetica;font-size:12.0px;font-weight:normal;opacity:1.0;stroke:none;vertical-align:baseline;white-space:pre" x="15.0" y="3.066">D494</text></g><g class="toyplot-Datum" transform="translate(251.25398239678648,76.10737837501566)"><text style="fill:rgb(16.1%,15.3%,14.1%);fill-opacity:1.0;font-family:helvetica;font-size:12.0px;font-weight:normal;opacity:1.0;stroke:none;vertical-align:baseline;white-space:pre" x="15.0" y="3.066">D449</text></g><g class="toyplot-Datum" transform="translate(249.94793705920475,66.58112479781025)"><text style="fill:rgb(16.1%,15.3%,14.1%);fill-opacity:1.0;font-family:helvetica;font-size:12.0px;font-weight:normal;opacity:1.0;stroke:none;vertical-align:baseline;white-space:pre" x="15.0" y="3.066">D422</text></g><g class="toyplot-Datum" transform="translate(250.7083090647952,57.05487122060485)"><text style="fill:rgb(16.1%,15.3%,14.1%);fill-opacity:1.0;font-family:helvetica;font-size:12.0px;font-weight:normal;opacity:1.0;stroke:none;vertical-align:baseline;white-space:pre" x="15.0" y="3.066">D451</text></g></g></g><g class="toyplot-mark-Graph" id="td0eb2e1b16e14d75932fa5a855fca773"><g class="toyplot-Edges"><path d="M 50.0 184.02487686117362 L 50.0 65.3903431006596" style="fill:none;stroke:rgb(16.1%,15.3%,14.1%);stroke-linecap:round;stroke-opacity:1.0;stroke-width:2"></path><path d="M 50.0 65.3903431006596 L 237.61343297516237 65.3903431006596" style="fill:none;stroke:rgb(16.1%,15.3%,14.1%);stroke-linecap:round;stroke-opacity:1.0;stroke-width:2"></path><path d="M 50.0 184.02487686117362 L 50.0 302.6594106216877" style="fill:none;stroke:rgb(16.1%,15.3%,14.1%);stroke-linecap:round;stroke-opacity:1.0;stroke-width:2"></path><path d="M 50.0 302.6594106216877 L 237.61343297516237 302.6594106216877" style="fill:none;stroke:rgb(16.1%,15.3%,14.1%);stroke-linecap:round;stroke-opacity:1.0;stroke-width:2"></path><path d="M 237.61343297516237 65.3903431006596 L 237.61343297516237 57.05487122060485" style="fill:none;stroke:rgb(16.1%,15.3%,14.1%);stroke-linecap:round;stroke-opacity:1.0;stroke-width:2"></path><path d="M 237.61343297516237 57.05487122060485 L 250.7083090647952 57.05487122060485" style="fill:none;stroke:rgb(16.1%,15.3%,14.1%);stroke-linecap:round;stroke-opacity:1.0;stroke-width:2"></path><path d="M 237.61343297516237 65.3903431006596 L 237.61343297516237 73.72581498071435" style="fill:none;stroke:rgb(16.1%,15.3%,14.1%);stroke-linecap:round;stroke-opacity:1.0;stroke-width:2"></path><path d="M 237.61343297516237 73.72581498071435 L 245.96175356020603 73.72581498071435" style="fill:none;stroke:rgb(16.1%,15.3%,14.1%);stroke-linecap:round;stroke-opacity:1.0;stroke-width:2"></path><path d="M 237.61343297516237 302.6594106216877 L 237.61343297516237 145.51692714408756" style="fill:none;stroke:rgb(16.1%,15.3%,14.1%);stroke-linecap:round;stroke-opacity:1.0;stroke-width:2"></path><path d="M 237.61343297516237 145.51692714408756 L 240.4325050607101 145.51692714408756" style="fill:none;stroke:rgb(16.1%,15.3%,14.1%);stroke-linecap:round;stroke-opacity:1.0;stroke-width:2"></path><path d="M 237.61343297516237 302.6594106216877 L 237.61343297516237 459.8018940992879" style="fill:none;stroke:rgb(16.1%,15.3%,14.1%);stroke-linecap:round;stroke-opacity:1.0;stroke-width:2"></path><path d="M 237.61343297516237 459.8018940992879 L 240.2428739435041 459.8018940992879" style="fill:none;stroke:rgb(16.1%,15.3%,14.1%);stroke-linecap:round;stroke-opacity:1.0;stroke-width:2"></path><path d="M 245.96175356020603 73.72581498071435 L 245.96175356020603 66.58112479781025" style="fill:none;stroke:rgb(16.1%,15.3%,14.1%);stroke-linecap:round;stroke-opacity:1.0;stroke-width:2"></path><path d="M 245.96175356020603 66.58112479781025 L 249.94793705920475 66.58112479781025" style="fill:none;stroke:rgb(16.1%,15.3%,14.1%);stroke-linecap:round;stroke-opacity:1.0;stroke-width:2"></path><path d="M 245.96175356020603 73.72581498071435 L 245.96175356020603 80.87050516361836" style="fill:none;stroke:rgb(16.1%,15.3%,14.1%);stroke-linecap:round;stroke-opacity:1.0;stroke-width:2"></path><path d="M 245.96175356020603 80.87050516361836 L 247.23189431561855 80.87050516361836" style="fill:none;stroke:rgb(16.1%,15.3%,14.1%);stroke-linecap:round;stroke-opacity:1.0;stroke-width:2"></path><path d="M 240.4325050607101 145.51692714408756 L 240.4325050607101 102.30457571233063" style="fill:none;stroke:rgb(16.1%,15.3%,14.1%);stroke-linecap:round;stroke-opacity:1.0;stroke-width:2"></path><path d="M 240.4325050607101 102.30457571233063 L 284.3808579080615 102.30457571233063" style="fill:none;stroke:rgb(16.1%,15.3%,14.1%);stroke-linecap:round;stroke-opacity:1.0;stroke-width:2"></path><path d="M 240.4325050607101 145.51692714408756 L 240.4325050607101 188.72927857584455" style="fill:none;stroke:rgb(16.1%,15.3%,14.1%);stroke-linecap:round;stroke-opacity:1.0;stroke-width:2"></path><path d="M 240.4325050607101 188.72927857584455 L 243.47915831551015 188.72927857584455" style="fill:none;stroke:rgb(16.1%,15.3%,14.1%);stroke-linecap:round;stroke-opacity:1.0;stroke-width:2"></path><path d="M 240.2428739435041 459.8018940992879 L 240.2428739435041 385.18965264168844" style="fill:none;stroke:rgb(16.1%,15.3%,14.1%);stroke-linecap:round;stroke-opacity:1.0;stroke-width:2"></path><path d="M 240.2428739435041 385.18965264168844 L 272.5603992128718 385.18965264168844" style="fill:none;stroke:rgb(16.1%,15.3%,14.1%);stroke-linecap:round;stroke-opacity:1.0;stroke-width:2"></path><path d="M 240.2428739435041 459.8018940992879 L 240.2428739435041 534.4141355568873" style="fill:none;stroke:rgb(16.1%,15.3%,14.1%);stroke-linecap:round;stroke-opacity:1.0;stroke-width:2"></path><path d="M 240.2428739435041 534.4141355568873 L 257.6292013855156 534.4141355568873" style="fill:none;stroke:rgb(16.1%,15.3%,14.1%);stroke-linecap:round;stroke-opacity:1.0;stroke-width:2"></path><path d="M 247.23189431561855 80.87050516361836 L 247.23189431561855 76.10737837501566" style="fill:none;stroke:rgb(16.1%,15.3%,14.1%);stroke-linecap:round;stroke-opacity:1.0;stroke-width:2"></path><path d="M 247.23189431561855 76.10737837501566 L 251.25398239678648 76.10737837501566" style="fill:none;stroke:rgb(16.1%,15.3%,14.1%);stroke-linecap:round;stroke-opacity:1.0;stroke-width:2"></path><path d="M 247.23189431561855 80.87050516361836 L 247.23189431561855 85.63363195222112" style="fill:none;stroke:rgb(16.1%,15.3%,14.1%);stroke-linecap:round;stroke-opacity:1.0;stroke-width:2"></path><path d="M 247.23189431561855 85.63363195222112 L 251.29530101104717 85.63363195222112" style="fill:none;stroke:rgb(16.1%,15.3%,14.1%);stroke-linecap:round;stroke-opacity:1.0;stroke-width:2"></path><path d="M 284.3808579080615 102.30457571233063 L 284.3808579080615 95.15988552942653" style="fill:none;stroke:rgb(16.1%,15.3%,14.1%);stroke-linecap:round;stroke-opacity:1.0;stroke-width:2"></path><path d="M 284.3808579080615 95.15988552942653 L 288.777302654734 95.15988552942653" style="fill:none;stroke:rgb(16.1%,15.3%,14.1%);stroke-linecap:round;stroke-opacity:1.0;stroke-width:2"></path><path d="M 284.3808579080615 102.30457571233063 L 284.3808579080615 109.44926589523465" style="fill:none;stroke:rgb(16.1%,15.3%,14.1%);stroke-linecap:round;stroke-opacity:1.0;stroke-width:2"></path><path d="M 284.3808579080615 109.44926589523465 L 286.00228531094814 109.44926589523465" style="fill:none;stroke:rgb(16.1%,15.3%,14.1%);stroke-linecap:round;stroke-opacity:1.0;stroke-width:2"></path><path d="M 243.47915831551015 188.72927857584455 L 243.47915831551015 136.53954950541257" style="fill:none;stroke:rgb(16.1%,15.3%,14.1%);stroke-linecap:round;stroke-opacity:1.0;stroke-width:2"></path><path d="M 243.47915831551015 136.53954950541257 L 296.1971553624006 136.53954950541257" style="fill:none;stroke:rgb(16.1%,15.3%,14.1%);stroke-linecap:round;stroke-opacity:1.0;stroke-width:2"></path><path d="M 243.47915831551015 188.72927857584455 L 243.47915831551015 240.9190076462766" style="fill:none;stroke:rgb(16.1%,15.3%,14.1%);stroke-linecap:round;stroke-opacity:1.0;stroke-width:2"></path><path d="M 243.47915831551015 240.9190076462766 L 248.5760593400813 240.9190076462766" style="fill:none;stroke:rgb(16.1%,15.3%,14.1%);stroke-linecap:round;stroke-opacity:1.0;stroke-width:2"></path><path d="M 272.5603992128718 385.18965264168844 L 272.5603992128718 361.89498569117836" style="fill:none;stroke:rgb(16.1%,15.3%,14.1%);stroke-linecap:round;stroke-opacity:1.0;stroke-width:2"></path><path d="M 272.5603992128718 361.89498569117836 L 295.61280990431436 361.89498569117836" style="fill:none;stroke:rgb(16.1%,15.3%,14.1%);stroke-linecap:round;stroke-opacity:1.0;stroke-width:2"></path><path d="M 272.5603992128718 385.18965264168844 L 272.5603992128718 408.4843195921986" style="fill:none;stroke:rgb(16.1%,15.3%,14.1%);stroke-linecap:round;stroke-opacity:1.0;stroke-width:2"></path><path d="M 272.5603992128718 408.4843195921986 L 289.3330490319355 408.4843195921986" style="fill:none;stroke:rgb(16.1%,15.3%,14.1%);stroke-linecap:round;stroke-opacity:1.0;stroke-width:2"></path><path d="M 257.6292013855156 534.4141355568873 L 257.6292013855156 504.19339850068434" style="fill:none;stroke:rgb(16.1%,15.3%,14.1%);stroke-linecap:round;stroke-opacity:1.0;stroke-width:2"></path><path d="M 257.6292013855156 504.19339850068434 L 282.2846289802517 504.19339850068434" style="fill:none;stroke:rgb(16.1%,15.3%,14.1%);stroke-linecap:round;stroke-opacity:1.0;stroke-width:2"></path><path d="M 257.6292013855156 534.4141355568873 L 257.6292013855156 564.6348726130904" style="fill:none;stroke:rgb(16.1%,15.3%,14.1%);stroke-linecap:round;stroke-opacity:1.0;stroke-width:2"></path><path d="M 257.6292013855156 564.6348726130904 L 266.132571057683 564.6348726130904" style="fill:none;stroke:rgb(16.1%,15.3%,14.1%);stroke-linecap:round;stroke-opacity:1.0;stroke-width:2"></path><path d="M 286.00228531094814 109.44926589523465 L 286.00228531094814 104.68613910663194" style="fill:none;stroke:rgb(16.1%,15.3%,14.1%);stroke-linecap:round;stroke-opacity:1.0;stroke-width:2"></path><path d="M 286.00228531094814 104.68613910663194 L 289.9459042162345 104.68613910663194" style="fill:none;stroke:rgb(16.1%,15.3%,14.1%);stroke-linecap:round;stroke-opacity:1.0;stroke-width:2"></path><path d="M 286.00228531094814 109.44926589523465 L 286.00228531094814 114.21239268383734" style="fill:none;stroke:rgb(16.1%,15.3%,14.1%);stroke-linecap:round;stroke-opacity:1.0;stroke-width:2"></path><path d="M 286.00228531094814 114.21239268383734 L 289.84207736963526 114.21239268383734" style="fill:none;stroke:rgb(16.1%,15.3%,14.1%);stroke-linecap:round;stroke-opacity:1.0;stroke-width:2"></path><path d="M 296.1971553624006 136.53954950541257 L 296.1971553624006 123.73864626104282" style="fill:none;stroke:rgb(16.1%,15.3%,14.1%);stroke-linecap:round;stroke-opacity:1.0;stroke-width:2"></path><path d="M 296.1971553624006 123.73864626104282 L 298.3321531041802 123.73864626104282" style="fill:none;stroke:rgb(16.1%,15.3%,14.1%);stroke-linecap:round;stroke-opacity:1.0;stroke-width:2"></path><path d="M 296.1971553624006 136.53954950541257 L 296.1971553624006 149.34045274978232" style="fill:none;stroke:rgb(16.1%,15.3%,14.1%);stroke-linecap:round;stroke-opacity:1.0;stroke-width:2"></path><path d="M 296.1971553624006 149.34045274978232 L 297.4767931670341 149.34045274978232" style="fill:none;stroke:rgb(16.1%,15.3%,14.1%);stroke-linecap:round;stroke-opacity:1.0;stroke-width:2"></path><path d="M 248.5760593400813 240.9190076462766 L 248.5760593400813 205.90258336443955" style="fill:none;stroke:rgb(16.1%,15.3%,14.1%);stroke-linecap:round;stroke-opacity:1.0;stroke-width:2"></path><path d="M 248.5760593400813 205.90258336443955 L 288.10489260230315 205.90258336443955" style="fill:none;stroke:rgb(16.1%,15.3%,14.1%);stroke-linecap:round;stroke-opacity:1.0;stroke-width:2"></path><path d="M 248.5760593400813 240.9190076462766 L 248.5760593400813 275.93543192811376" style="fill:none;stroke:rgb(16.1%,15.3%,14.1%);stroke-linecap:round;stroke-opacity:1.0;stroke-width:2"></path><path d="M 248.5760593400813 275.93543192811376 L 253.39707325452045 275.93543192811376" style="fill:none;stroke:rgb(16.1%,15.3%,14.1%);stroke-linecap:round;stroke-opacity:1.0;stroke-width:2"></path><path d="M 289.3330490319355 408.4843195921986 L 289.3330490319355 379.75671114843846" style="fill:none;stroke:rgb(16.1%,15.3%,14.1%);stroke-linecap:round;stroke-opacity:1.0;stroke-width:2"></path><path d="M 289.3330490319355 379.75671114843846 L 292.3494635934812 379.75671114843846" style="fill:none;stroke:rgb(16.1%,15.3%,14.1%);stroke-linecap:round;stroke-opacity:1.0;stroke-width:2"></path><path d="M 289.3330490319355 408.4843195921986 L 289.3330490319355 437.21192803595864" style="fill:none;stroke:rgb(16.1%,15.3%,14.1%);stroke-linecap:round;stroke-opacity:1.0;stroke-width:2"></path><path d="M 289.3330490319355 437.21192803595864 L 291.8301462243583 437.21192803595864" style="fill:none;stroke:rgb(16.1%,15.3%,14.1%);stroke-linecap:round;stroke-opacity:1.0;stroke-width:2"></path><path d="M 282.2846289802517 504.19339850068434 L 282.2846289802517 495.2625357720542" style="fill:none;stroke:rgb(16.1%,15.3%,14.1%);stroke-linecap:round;stroke-opacity:1.0;stroke-width:2"></path><path d="M 282.2846289802517 495.2625357720542 L 293.30552127171427 495.2625357720542" style="fill:none;stroke:rgb(16.1%,15.3%,14.1%);stroke-linecap:round;stroke-opacity:1.0;stroke-width:2"></path><path d="M 282.2846289802517 504.19339850068434 L 282.2846289802517 513.1242612293145" style="fill:none;stroke:rgb(16.1%,15.3%,14.1%);stroke-linecap:round;stroke-opacity:1.0;stroke-width:2"></path><path d="M 282.2846289802517 513.1242612293145 L 291.31398049409967 513.1242612293145" style="fill:none;stroke:rgb(16.1%,15.3%,14.1%);stroke-linecap:round;stroke-opacity:1.0;stroke-width:2"></path><path d="M 266.132571057683 564.6348726130904 L 266.132571057683 542.8938036580813" style="fill:none;stroke:rgb(16.1%,15.3%,14.1%);stroke-linecap:round;stroke-opacity:1.0;stroke-width:2"></path><path d="M 266.132571057683 542.8938036580813 L 291.2321378134271 542.8938036580813" style="fill:none;stroke:rgb(16.1%,15.3%,14.1%);stroke-linecap:round;stroke-opacity:1.0;stroke-width:2"></path><path d="M 266.132571057683 564.6348726130904 L 266.132571057683 586.375941568099" style="fill:none;stroke:rgb(16.1%,15.3%,14.1%);stroke-linecap:round;stroke-opacity:1.0;stroke-width:2"></path><path d="M 266.132571057683 586.375941568099 L 271.17992048803035 586.375941568099" style="fill:none;stroke:rgb(16.1%,15.3%,14.1%);stroke-linecap:round;stroke-opacity:1.0;stroke-width:2"></path><path d="M 297.4767931670341 149.34045274978232 L 297.4767931670341 138.02802662685093" style="fill:none;stroke:rgb(16.1%,15.3%,14.1%);stroke-linecap:round;stroke-opacity:1.0;stroke-width:2"></path><path d="M 297.4767931670341 138.02802662685093 L 298.6247924846418 138.02802662685093" style="fill:none;stroke:rgb(16.1%,15.3%,14.1%);stroke-linecap:round;stroke-opacity:1.0;stroke-width:2"></path><path d="M 297.4767931670341 149.34045274978232 L 297.4767931670341 160.65287887271376" style="fill:none;stroke:rgb(16.1%,15.3%,14.1%);stroke-linecap:round;stroke-opacity:1.0;stroke-width:2"></path><path d="M 297.4767931670341 160.65287887271376 L 298.86339826887456 160.65287887271376" style="fill:none;stroke:rgb(16.1%,15.3%,14.1%);stroke-linecap:round;stroke-opacity:1.0;stroke-width:2"></path><path d="M 288.10489260230315 205.90258336443955 L 288.10489260230315 190.4224213014807" style="fill:none;stroke:rgb(16.1%,15.3%,14.1%);stroke-linecap:round;stroke-opacity:1.0;stroke-width:2"></path><path d="M 288.10489260230315 190.4224213014807 L 292.0243444467547 190.4224213014807" style="fill:none;stroke:rgb(16.1%,15.3%,14.1%);stroke-linecap:round;stroke-opacity:1.0;stroke-width:2"></path><path d="M 288.10489260230315 205.90258336443955 L 288.10489260230315 221.3827454273983" style="fill:none;stroke:rgb(16.1%,15.3%,14.1%);stroke-linecap:round;stroke-opacity:1.0;stroke-width:2"></path><path d="M 288.10489260230315 221.3827454273983 L 289.87359770853607 221.3827454273983" style="fill:none;stroke:rgb(16.1%,15.3%,14.1%);stroke-linecap:round;stroke-opacity:1.0;stroke-width:2"></path><path d="M 253.39707325452045 275.93543192811376 L 253.39707325452045 261.86932313052137" style="fill:none;stroke:rgb(16.1%,15.3%,14.1%);stroke-linecap:round;stroke-opacity:1.0;stroke-width:2"></path><path d="M 253.39707325452045 261.86932313052137 L 277.27761008706324 261.86932313052137" style="fill:none;stroke:rgb(16.1%,15.3%,14.1%);stroke-linecap:round;stroke-opacity:1.0;stroke-width:2"></path><path d="M 253.39707325452045 275.93543192811376 L 253.39707325452045 290.0015407257061" style="fill:none;stroke:rgb(16.1%,15.3%,14.1%);stroke-linecap:round;stroke-opacity:1.0;stroke-width:2"></path><path d="M 253.39707325452045 290.0015407257061 L 274.1440610977023 290.0015407257061" style="fill:none;stroke:rgb(16.1%,15.3%,14.1%);stroke-linecap:round;stroke-opacity:1.0;stroke-width:2"></path><path d="M 292.3494635934812 379.75671114843846 L 292.3494635934812 371.4212392683837" style="fill:none;stroke:rgb(16.1%,15.3%,14.1%);stroke-linecap:round;stroke-opacity:1.0;stroke-width:2"></path><path d="M 292.3494635934812 371.4212392683837 L 297.1050982397923 371.4212392683837" style="fill:none;stroke:rgb(16.1%,15.3%,14.1%);stroke-linecap:round;stroke-opacity:1.0;stroke-width:2"></path><path d="M 292.3494635934812 379.75671114843846 L 292.3494635934812 388.0921830284932" style="fill:none;stroke:rgb(16.1%,15.3%,14.1%);stroke-linecap:round;stroke-opacity:1.0;stroke-width:2"></path><path d="M 292.3494635934812 388.0921830284932 L 294.2259922046762 388.0921830284932" style="fill:none;stroke:rgb(16.1%,15.3%,14.1%);stroke-linecap:round;stroke-opacity:1.0;stroke-width:2"></path><path d="M 291.8301462243583 437.21192803595864 L 291.8301462243583 417.86172545726015" style="fill:none;stroke:rgb(16.1%,15.3%,14.1%);stroke-linecap:round;stroke-opacity:1.0;stroke-width:2"></path><path d="M 291.8301462243583 417.86172545726015 L 293.84181332528226 417.86172545726015" style="fill:none;stroke:rgb(16.1%,15.3%,14.1%);stroke-linecap:round;stroke-opacity:1.0;stroke-width:2"></path><path d="M 291.8301462243583 437.21192803595864 L 291.8301462243583 456.56213061465724" style="fill:none;stroke:rgb(16.1%,15.3%,14.1%);stroke-linecap:round;stroke-opacity:1.0;stroke-width:2"></path><path d="M 291.8301462243583 456.56213061465724 L 294.82442246322734 456.56213061465724" style="fill:none;stroke:rgb(16.1%,15.3%,14.1%);stroke-linecap:round;stroke-opacity:1.0;stroke-width:2"></path><path d="M 291.31398049409967 513.1242612293145 L 291.31398049409967 504.78878934925973" style="fill:none;stroke:rgb(16.1%,15.3%,14.1%);stroke-linecap:round;stroke-opacity:1.0;stroke-width:2"></path><path d="M 291.31398049409967 504.78878934925973 L 295.98782906039366 504.78878934925973" style="fill:none;stroke:rgb(16.1%,15.3%,14.1%);stroke-linecap:round;stroke-opacity:1.0;stroke-width:2"></path><path d="M 291.31398049409967 513.1242612293145 L 291.31398049409967 521.4597331093693" style="fill:none;stroke:rgb(16.1%,15.3%,14.1%);stroke-linecap:round;stroke-opacity:1.0;stroke-width:2"></path><path d="M 291.31398049409967 521.4597331093693 L 293.1066448274504 521.4597331093693" style="fill:none;stroke:rgb(16.1%,15.3%,14.1%);stroke-linecap:round;stroke-opacity:1.0;stroke-width:2"></path><path d="M 271.17992048803035 586.375941568099 L 271.17992048803035 557.1831840238896" style="fill:none;stroke:rgb(16.1%,15.3%,14.1%);stroke-linecap:round;stroke-opacity:1.0;stroke-width:2"></path><path d="M 271.17992048803035 557.1831840238896 L 290.6377080155628 557.1831840238896" style="fill:none;stroke:rgb(16.1%,15.3%,14.1%);stroke-linecap:round;stroke-opacity:1.0;stroke-width:2"></path><path d="M 271.17992048803035 586.375941568099 L 271.17992048803035 615.5686991123088" style="fill:none;stroke:rgb(16.1%,15.3%,14.1%);stroke-linecap:round;stroke-opacity:1.0;stroke-width:2"></path><path d="M 271.17992048803035 615.5686991123088 L 279.4245503149052 615.5686991123088" style="fill:none;stroke:rgb(16.1%,15.3%,14.1%);stroke-linecap:round;stroke-opacity:1.0;stroke-width:2"></path><path d="M 298.6247924846418 138.02802662685093 L 298.6247924846418 133.26489983824823" style="fill:none;stroke:rgb(16.1%,15.3%,14.1%);stroke-linecap:round;stroke-opacity:1.0;stroke-width:2"></path><path d="M 298.6247924846418 133.26489983824823 L 302.0959942279365 133.26489983824823" style="fill:none;stroke:rgb(16.1%,15.3%,14.1%);stroke-linecap:round;stroke-opacity:1.0;stroke-width:2"></path><path d="M 298.6247924846418 138.02802662685093 L 298.6247924846418 142.79115341545355" style="fill:none;stroke:rgb(16.1%,15.3%,14.1%);stroke-linecap:round;stroke-opacity:1.0;stroke-width:2"></path><path d="M 298.6247924846418 142.79115341545355 L 301.4448517547136 142.79115341545355" style="fill:none;stroke:rgb(16.1%,15.3%,14.1%);stroke-linecap:round;stroke-opacity:1.0;stroke-width:2"></path><path d="M 298.86339826887456 160.65287887271376 L 298.86339826887456 152.31740699265902" style="fill:none;stroke:rgb(16.1%,15.3%,14.1%);stroke-linecap:round;stroke-opacity:1.0;stroke-width:2"></path><path d="M 298.86339826887456 152.31740699265902 L 302.656911031488 152.31740699265902" style="fill:none;stroke:rgb(16.1%,15.3%,14.1%);stroke-linecap:round;stroke-opacity:1.0;stroke-width:2"></path><path d="M 298.86339826887456 160.65287887271376 L 298.86339826887456 168.9883507527685" style="fill:none;stroke:rgb(16.1%,15.3%,14.1%);stroke-linecap:round;stroke-opacity:1.0;stroke-width:2"></path><path d="M 298.86339826887456 168.9883507527685 L 299.82092566266414 168.9883507527685" style="fill:none;stroke:rgb(16.1%,15.3%,14.1%);stroke-linecap:round;stroke-opacity:1.0;stroke-width:2"></path><path d="M 289.87359770853607 221.3827454273983 L 289.87359770853607 207.0933650615902" style="fill:none;stroke:rgb(16.1%,15.3%,14.1%);stroke-linecap:round;stroke-opacity:1.0;stroke-width:2"></path><path d="M 289.87359770853607 207.0933650615902 L 292.0287408282136 207.0933650615902" style="fill:none;stroke:rgb(16.1%,15.3%,14.1%);stroke-linecap:round;stroke-opacity:1.0;stroke-width:2"></path><path d="M 289.87359770853607 221.3827454273983 L 289.87359770853607 235.67212579320648" style="fill:none;stroke:rgb(16.1%,15.3%,14.1%);stroke-linecap:round;stroke-opacity:1.0;stroke-width:2"></path><path d="M 289.87359770853607 235.67212579320648 L 291.94281419181846 235.67212579320648" style="fill:none;stroke:rgb(16.1%,15.3%,14.1%);stroke-linecap:round;stroke-opacity:1.0;stroke-width:2"></path><path d="M 277.27761008706324 261.86932313052137 L 277.27761008706324 257.1061963419187" style="fill:none;stroke:rgb(16.1%,15.3%,14.1%);stroke-linecap:round;stroke-opacity:1.0;stroke-width:2"></path><path d="M 277.27761008706324 257.1061963419187 L 293.46713487311087 257.1061963419187" style="fill:none;stroke:rgb(16.1%,15.3%,14.1%);stroke-linecap:round;stroke-opacity:1.0;stroke-width:2"></path><path d="M 277.27761008706324 261.86932313052137 L 277.27761008706324 266.63244991912404" style="fill:none;stroke:rgb(16.1%,15.3%,14.1%);stroke-linecap:round;stroke-opacity:1.0;stroke-width:2"></path><path d="M 277.27761008706324 266.63244991912404 L 295.9699367427217 266.63244991912404" style="fill:none;stroke:rgb(16.1%,15.3%,14.1%);stroke-linecap:round;stroke-opacity:1.0;stroke-width:2"></path><path d="M 274.1440610977023 290.0015407257061 L 274.1440610977023 276.15870349632945" style="fill:none;stroke:rgb(16.1%,15.3%,14.1%);stroke-linecap:round;stroke-opacity:1.0;stroke-width:2"></path><path d="M 274.1440610977023 276.15870349632945 L 280.851567619057 276.15870349632945" style="fill:none;stroke:rgb(16.1%,15.3%,14.1%);stroke-linecap:round;stroke-opacity:1.0;stroke-width:2"></path><path d="M 274.1440610977023 290.0015407257061 L 274.1440610977023 303.84437795508273" style="fill:none;stroke:rgb(16.1%,15.3%,14.1%);stroke-linecap:round;stroke-opacity:1.0;stroke-width:2"></path><path d="M 274.1440610977023 303.84437795508273 L 282.0366330691739 303.84437795508273" style="fill:none;stroke:rgb(16.1%,15.3%,14.1%);stroke-linecap:round;stroke-opacity:1.0;stroke-width:2"></path><path d="M 294.2259922046762 388.0921830284932 L 294.2259922046762 380.9474928455891" style="fill:none;stroke:rgb(16.1%,15.3%,14.1%);stroke-linecap:round;stroke-opacity:1.0;stroke-width:2"></path><path d="M 294.2259922046762 380.9474928455891 L 299.16552701852135 380.9474928455891" style="fill:none;stroke:rgb(16.1%,15.3%,14.1%);stroke-linecap:round;stroke-opacity:1.0;stroke-width:2"></path><path d="M 294.2259922046762 388.0921830284932 L 294.2259922046762 395.23687321139727" style="fill:none;stroke:rgb(16.1%,15.3%,14.1%);stroke-linecap:round;stroke-opacity:1.0;stroke-width:2"></path><path d="M 294.2259922046762 395.23687321139727 L 295.5581808740043 395.23687321139727" style="fill:none;stroke:rgb(16.1%,15.3%,14.1%);stroke-linecap:round;stroke-opacity:1.0;stroke-width:2"></path><path d="M 293.84181332528226 417.86172545726015 L 293.84181332528226 409.52625357720535" style="fill:none;stroke:rgb(16.1%,15.3%,14.1%);stroke-linecap:round;stroke-opacity:1.0;stroke-width:2"></path><path d="M 293.84181332528226 409.52625357720535 L 298.8836484660722 409.52625357720535" style="fill:none;stroke:rgb(16.1%,15.3%,14.1%);stroke-linecap:round;stroke-opacity:1.0;stroke-width:2"></path><path d="M 293.84181332528226 417.86172545726015 L 293.84181332528226 426.1971973373149" style="fill:none;stroke:rgb(16.1%,15.3%,14.1%);stroke-linecap:round;stroke-opacity:1.0;stroke-width:2"></path><path d="M 293.84181332528226 426.1971973373149 L 295.2193910329606 426.1971973373149" style="fill:none;stroke:rgb(16.1%,15.3%,14.1%);stroke-linecap:round;stroke-opacity:1.0;stroke-width:2"></path><path d="M 294.82442246322734 456.56213061465724 L 294.82442246322734 447.63126788602716" style="fill:none;stroke:rgb(16.1%,15.3%,14.1%);stroke-linecap:round;stroke-opacity:1.0;stroke-width:2"></path><path d="M 294.82442246322734 447.63126788602716 L 299.7261450440585 447.63126788602716" style="fill:none;stroke:rgb(16.1%,15.3%,14.1%);stroke-linecap:round;stroke-opacity:1.0;stroke-width:2"></path><path d="M 294.82442246322734 456.56213061465724 L 294.82442246322734 465.4929933432873" style="fill:none;stroke:rgb(16.1%,15.3%,14.1%);stroke-linecap:round;stroke-opacity:1.0;stroke-width:2"></path><path d="M 294.82442246322734 465.4929933432873 L 298.4274648449796 465.4929933432873" style="fill:none;stroke:rgb(16.1%,15.3%,14.1%);stroke-linecap:round;stroke-opacity:1.0;stroke-width:2"></path><path d="M 293.1066448274504 521.4597331093693 L 293.1066448274504 514.3150429264651" style="fill:none;stroke:rgb(16.1%,15.3%,14.1%);stroke-linecap:round;stroke-opacity:1.0;stroke-width:2"></path><path d="M 293.1066448274504 514.3150429264651 L 297.38491007042103 514.3150429264651" style="fill:none;stroke:rgb(16.1%,15.3%,14.1%);stroke-linecap:round;stroke-opacity:1.0;stroke-width:2"></path><path d="M 293.1066448274504 521.4597331093693 L 293.1066448274504 528.6044232922733" style="fill:none;stroke:rgb(16.1%,15.3%,14.1%);stroke-linecap:round;stroke-opacity:1.0;stroke-width:2"></path><path d="M 293.1066448274504 528.6044232922733 L 294.78490501664083 528.6044232922733" style="fill:none;stroke:rgb(16.1%,15.3%,14.1%);stroke-linecap:round;stroke-opacity:1.0;stroke-width:2"></path><path d="M 290.6377080155628 557.1831840238896 L 290.6377080155628 552.4200572352869" style="fill:none;stroke:rgb(16.1%,15.3%,14.1%);stroke-linecap:round;stroke-opacity:1.0;stroke-width:2"></path><path d="M 290.6377080155628 552.4200572352869 L 295.1286127803451 552.4200572352869" style="fill:none;stroke:rgb(16.1%,15.3%,14.1%);stroke-linecap:round;stroke-opacity:1.0;stroke-width:2"></path><path d="M 290.6377080155628 557.1831840238896 L 290.6377080155628 561.9463108124921" style="fill:none;stroke:rgb(16.1%,15.3%,14.1%);stroke-linecap:round;stroke-opacity:1.0;stroke-width:2"></path><path d="M 290.6377080155628 561.9463108124921 L 295.38675555789285 561.9463108124921" style="fill:none;stroke:rgb(16.1%,15.3%,14.1%);stroke-linecap:round;stroke-opacity:1.0;stroke-width:2"></path><path d="M 279.4245503149052 615.5686991123088 L 279.4245503149052 580.4034271183277" style="fill:none;stroke:rgb(16.1%,15.3%,14.1%);stroke-linecap:round;stroke-opacity:1.0;stroke-width:2"></path><path d="M 279.4245503149052 580.4034271183277 L 284.99695506551046 580.4034271183277" style="fill:none;stroke:rgb(16.1%,15.3%,14.1%);stroke-linecap:round;stroke-opacity:1.0;stroke-width:2"></path><path d="M 279.4245503149052 615.5686991123088 L 279.4245503149052 650.7339711062897" style="fill:none;stroke:rgb(16.1%,15.3%,14.1%);stroke-linecap:round;stroke-opacity:1.0;stroke-width:2"></path><path d="M 279.4245503149052 650.7339711062897 L 288.9667558524164 650.7339711062897" style="fill:none;stroke:rgb(16.1%,15.3%,14.1%);stroke-linecap:round;stroke-opacity:1.0;stroke-width:2"></path><path d="M 299.82092566266414 168.9883507527685 L 299.82092566266414 161.84366056986443" style="fill:none;stroke:rgb(16.1%,15.3%,14.1%);stroke-linecap:round;stroke-opacity:1.0;stroke-width:2"></path><path d="M 299.82092566266414 161.84366056986443 L 303.5212451410767 161.84366056986443" style="fill:none;stroke:rgb(16.1%,15.3%,14.1%);stroke-linecap:round;stroke-opacity:1.0;stroke-width:2"></path><path d="M 299.82092566266414 168.9883507527685 L 299.82092566266414 176.1330409356725" style="fill:none;stroke:rgb(16.1%,15.3%,14.1%);stroke-linecap:round;stroke-opacity:1.0;stroke-width:2"></path><path d="M 299.82092566266414 176.1330409356725 L 300.6897146149608 176.1330409356725" style="fill:none;stroke:rgb(16.1%,15.3%,14.1%);stroke-linecap:round;stroke-opacity:1.0;stroke-width:2"></path><path d="M 292.0287408282136 207.0933650615902 L 292.0287408282136 199.94867487868612" style="fill:none;stroke:rgb(16.1%,15.3%,14.1%);stroke-linecap:round;stroke-opacity:1.0;stroke-width:2"></path><path d="M 292.0287408282136 199.94867487868612 L 296.4566057818025 199.94867487868612" style="fill:none;stroke:rgb(16.1%,15.3%,14.1%);stroke-linecap:round;stroke-opacity:1.0;stroke-width:2"></path><path d="M 292.0287408282136 207.0933650615902 L 292.0287408282136 214.2380552444943" style="fill:none;stroke:rgb(16.1%,15.3%,14.1%);stroke-linecap:round;stroke-opacity:1.0;stroke-width:2"></path><path d="M 292.0287408282136 214.2380552444943 L 297.13109228870775 214.2380552444943" style="fill:none;stroke:rgb(16.1%,15.3%,14.1%);stroke-linecap:round;stroke-opacity:1.0;stroke-width:2"></path><path d="M 291.94281419181846 235.67212579320648 L 291.94281419181846 228.5274356103024" style="fill:none;stroke:rgb(16.1%,15.3%,14.1%);stroke-linecap:round;stroke-opacity:1.0;stroke-width:2"></path><path d="M 291.94281419181846 228.5274356103024 L 296.9333400712742 228.5274356103024" style="fill:none;stroke:rgb(16.1%,15.3%,14.1%);stroke-linecap:round;stroke-opacity:1.0;stroke-width:2"></path><path d="M 291.94281419181846 235.67212579320648 L 291.94281419181846 242.8168159761105" style="fill:none;stroke:rgb(16.1%,15.3%,14.1%);stroke-linecap:round;stroke-opacity:1.0;stroke-width:2"></path><path d="M 291.94281419181846 242.8168159761105 L 293.4429660547631 242.8168159761105" style="fill:none;stroke:rgb(16.1%,15.3%,14.1%);stroke-linecap:round;stroke-opacity:1.0;stroke-width:2"></path><path d="M 282.0366330691739 303.84437795508273 L 282.0366330691739 290.44808386213765" style="fill:none;stroke:rgb(16.1%,15.3%,14.1%);stroke-linecap:round;stroke-opacity:1.0;stroke-width:2"></path><path d="M 282.0366330691739 290.44808386213765 L 296.11953745460283 290.44808386213765" style="fill:none;stroke:rgb(16.1%,15.3%,14.1%);stroke-linecap:round;stroke-opacity:1.0;stroke-width:2"></path><path d="M 282.0366330691739 303.84437795508273 L 282.0366330691739 317.2406720480278" style="fill:none;stroke:rgb(16.1%,15.3%,14.1%);stroke-linecap:round;stroke-opacity:1.0;stroke-width:2"></path><path d="M 282.0366330691739 317.2406720480278 L 285.2751323014 317.2406720480278" style="fill:none;stroke:rgb(16.1%,15.3%,14.1%);stroke-linecap:round;stroke-opacity:1.0;stroke-width:2"></path><path d="M 295.5581808740043 395.23687321139727 L 295.5581808740043 390.47374642279465" style="fill:none;stroke:rgb(16.1%,15.3%,14.1%);stroke-linecap:round;stroke-opacity:1.0;stroke-width:2"></path><path d="M 295.5581808740043 390.47374642279465 L 300.7344885179717 390.47374642279465" style="fill:none;stroke:rgb(16.1%,15.3%,14.1%);stroke-linecap:round;stroke-opacity:1.0;stroke-width:2"></path><path d="M 295.5581808740043 395.23687321139727 L 295.5581808740043 400.0" style="fill:none;stroke:rgb(16.1%,15.3%,14.1%);stroke-linecap:round;stroke-opacity:1.0;stroke-width:2"></path><path d="M 295.5581808740043 400.0 L 302.258720234024 400.0" style="fill:none;stroke:rgb(16.1%,15.3%,14.1%);stroke-linecap:round;stroke-opacity:1.0;stroke-width:2"></path><path d="M 295.2193910329606 426.1971973373149 L 295.2193910329606 419.0525071544108" style="fill:none;stroke:rgb(16.1%,15.3%,14.1%);stroke-linecap:round;stroke-opacity:1.0;stroke-width:2"></path><path d="M 295.2193910329606 419.0525071544108 L 302.04288694335975 419.0525071544108" style="fill:none;stroke:rgb(16.1%,15.3%,14.1%);stroke-linecap:round;stroke-opacity:1.0;stroke-width:2"></path><path d="M 295.2193910329606 426.1971973373149 L 295.2193910329606 433.341887520219" style="fill:none;stroke:rgb(16.1%,15.3%,14.1%);stroke-linecap:round;stroke-opacity:1.0;stroke-width:2"></path><path d="M 295.2193910329606 433.341887520219 L 296.67388180300134 433.341887520219" style="fill:none;stroke:rgb(16.1%,15.3%,14.1%);stroke-linecap:round;stroke-opacity:1.0;stroke-width:2"></path><path d="M 298.4274648449796 465.4929933432873 L 298.4274648449796 457.15752146323257" style="fill:none;stroke:rgb(16.1%,15.3%,14.1%);stroke-linecap:round;stroke-opacity:1.0;stroke-width:2"></path><path d="M 298.4274648449796 457.15752146323257 L 303.8143571912288 457.15752146323257" style="fill:none;stroke:rgb(16.1%,15.3%,14.1%);stroke-linecap:round;stroke-opacity:1.0;stroke-width:2"></path><path d="M 298.4274648449796 465.4929933432873 L 298.4274648449796 473.82846522334205" style="fill:none;stroke:rgb(16.1%,15.3%,14.1%);stroke-linecap:round;stroke-opacity:1.0;stroke-width:2"></path><path d="M 298.4274648449796 473.82846522334205 L 299.9802832347225 473.82846522334205" style="fill:none;stroke:rgb(16.1%,15.3%,14.1%);stroke-linecap:round;stroke-opacity:1.0;stroke-width:2"></path><path d="M 294.78490501664083 528.6044232922733 L 294.78490501664083 523.8412965036705" style="fill:none;stroke:rgb(16.1%,15.3%,14.1%);stroke-linecap:round;stroke-opacity:1.0;stroke-width:2"></path><path d="M 294.78490501664083 523.8412965036705 L 299.05128461298494 523.8412965036705" style="fill:none;stroke:rgb(16.1%,15.3%,14.1%);stroke-linecap:round;stroke-opacity:1.0;stroke-width:2"></path><path d="M 294.78490501664083 528.6044232922733 L 294.78490501664083 533.3675500808758" style="fill:none;stroke:rgb(16.1%,15.3%,14.1%);stroke-linecap:round;stroke-opacity:1.0;stroke-width:2"></path><path d="M 294.78490501664083 533.3675500808758 L 299.16325019043086 533.3675500808758" style="fill:none;stroke:rgb(16.1%,15.3%,14.1%);stroke-linecap:round;stroke-opacity:1.0;stroke-width:2"></path><path d="M 284.99695506551046 580.4034271183277 L 284.99695506551046 571.4725643896977" style="fill:none;stroke:rgb(16.1%,15.3%,14.1%);stroke-linecap:round;stroke-opacity:1.0;stroke-width:2"></path><path d="M 284.99695506551046 571.4725643896977 L 290.24944458244335 571.4725643896977" style="fill:none;stroke:rgb(16.1%,15.3%,14.1%);stroke-linecap:round;stroke-opacity:1.0;stroke-width:2"></path><path d="M 284.99695506551046 580.4034271183277 L 284.99695506551046 589.3342898469579" style="fill:none;stroke:rgb(16.1%,15.3%,14.1%);stroke-linecap:round;stroke-opacity:1.0;stroke-width:2"></path><path d="M 284.99695506551046 589.3342898469579 L 290.242981189704 589.3342898469579" style="fill:none;stroke:rgb(16.1%,15.3%,14.1%);stroke-linecap:round;stroke-opacity:1.0;stroke-width:2"></path><path d="M 288.9667558524164 650.7339711062897 L 288.9667558524164 627.4393041557795" style="fill:none;stroke:rgb(16.1%,15.3%,14.1%);stroke-linecap:round;stroke-opacity:1.0;stroke-width:2"></path><path d="M 288.9667558524164 627.4393041557795 L 294.6219565649314 627.4393041557795" style="fill:none;stroke:rgb(16.1%,15.3%,14.1%);stroke-linecap:round;stroke-opacity:1.0;stroke-width:2"></path><path d="M 288.9667558524164 650.7339711062897 L 288.9667558524164 674.0286380567999" style="fill:none;stroke:rgb(16.1%,15.3%,14.1%);stroke-linecap:round;stroke-opacity:1.0;stroke-width:2"></path><path d="M 288.9667558524164 674.0286380567999 L 293.39432939490246 674.0286380567999" style="fill:none;stroke:rgb(16.1%,15.3%,14.1%);stroke-linecap:round;stroke-opacity:1.0;stroke-width:2"></path><path d="M 300.6897146149608 176.1330409356725 L 300.6897146149608 171.36991414706984" style="fill:none;stroke:rgb(16.1%,15.3%,14.1%);stroke-linecap:round;stroke-opacity:1.0;stroke-width:2"></path><path d="M 300.6897146149608 171.36991414706984 L 303.77778913819986 171.36991414706984" style="fill:none;stroke:rgb(16.1%,15.3%,14.1%);stroke-linecap:round;stroke-opacity:1.0;stroke-width:2"></path><path d="M 300.6897146149608 176.1330409356725 L 300.6897146149608 180.8961677242753" style="fill:none;stroke:rgb(16.1%,15.3%,14.1%);stroke-linecap:round;stroke-opacity:1.0;stroke-width:2"></path><path d="M 300.6897146149608 180.8961677242753 L 303.84108741906306 180.8961677242753" style="fill:none;stroke:rgb(16.1%,15.3%,14.1%);stroke-linecap:round;stroke-opacity:1.0;stroke-width:2"></path><path d="M 297.13109228870775 214.2380552444943 L 297.13109228870775 209.47492845589153" style="fill:none;stroke:rgb(16.1%,15.3%,14.1%);stroke-linecap:round;stroke-opacity:1.0;stroke-width:2"></path><path d="M 297.13109228870775 209.47492845589153 L 297.13314872507357 209.47492845589153" style="fill:none;stroke:rgb(16.1%,15.3%,14.1%);stroke-linecap:round;stroke-opacity:1.0;stroke-width:2"></path><path d="M 297.13109228870775 214.2380552444943 L 297.13109228870775 219.001182033097" style="fill:none;stroke:rgb(16.1%,15.3%,14.1%);stroke-linecap:round;stroke-opacity:1.0;stroke-width:2"></path><path d="M 297.13109228870775 219.001182033097 L 297.17082646797536 219.001182033097" style="fill:none;stroke:rgb(16.1%,15.3%,14.1%);stroke-linecap:round;stroke-opacity:1.0;stroke-width:2"></path><path d="M 293.4429660547631 242.8168159761105 L 293.4429660547631 238.0536891875078" style="fill:none;stroke:rgb(16.1%,15.3%,14.1%);stroke-linecap:round;stroke-opacity:1.0;stroke-width:2"></path><path d="M 293.4429660547631 238.0536891875078 L 298.33510621296267 238.0536891875078" style="fill:none;stroke:rgb(16.1%,15.3%,14.1%);stroke-linecap:round;stroke-opacity:1.0;stroke-width:2"></path><path d="M 293.4429660547631 242.8168159761105 L 293.4429660547631 247.57994276471328" style="fill:none;stroke:rgb(16.1%,15.3%,14.1%);stroke-linecap:round;stroke-opacity:1.0;stroke-width:2"></path><path d="M 293.4429660547631 247.57994276471328 L 297.6882515575782 247.57994276471328" style="fill:none;stroke:rgb(16.1%,15.3%,14.1%);stroke-linecap:round;stroke-opacity:1.0;stroke-width:2"></path><path d="M 296.11953745460283 290.44808386213765 L 296.11953745460283 285.6849570735349" style="fill:none;stroke:rgb(16.1%,15.3%,14.1%);stroke-linecap:round;stroke-opacity:1.0;stroke-width:2"></path><path d="M 296.11953745460283 285.6849570735349 L 301.075616014937 285.6849570735349" style="fill:none;stroke:rgb(16.1%,15.3%,14.1%);stroke-linecap:round;stroke-opacity:1.0;stroke-width:2"></path><path d="M 296.11953745460283 290.44808386213765 L 296.11953745460283 295.2112106507403" style="fill:none;stroke:rgb(16.1%,15.3%,14.1%);stroke-linecap:round;stroke-opacity:1.0;stroke-width:2"></path><path d="M 296.11953745460283 295.2112106507403 L 300.96196843324634 295.2112106507403" style="fill:none;stroke:rgb(16.1%,15.3%,14.1%);stroke-linecap:round;stroke-opacity:1.0;stroke-width:2"></path><path d="M 285.2751323014 317.2406720480278 L 285.2751323014 304.7374642279458" style="fill:none;stroke:rgb(16.1%,15.3%,14.1%);stroke-linecap:round;stroke-opacity:1.0;stroke-width:2"></path><path d="M 285.2751323014 304.7374642279458 L 297.15626826292845 304.7374642279458" style="fill:none;stroke:rgb(16.1%,15.3%,14.1%);stroke-linecap:round;stroke-opacity:1.0;stroke-width:2"></path><path d="M 285.2751323014 317.2406720480278 L 285.2751323014 329.74387986810996" style="fill:none;stroke:rgb(16.1%,15.3%,14.1%);stroke-linecap:round;stroke-opacity:1.0;stroke-width:2"></path><path d="M 285.2751323014 329.74387986810996 L 292.90221786184225 329.74387986810996" style="fill:none;stroke:rgb(16.1%,15.3%,14.1%);stroke-linecap:round;stroke-opacity:1.0;stroke-width:2"></path><path d="M 296.67388180300134 433.341887520219 L 296.67388180300134 428.5787607316163" style="fill:none;stroke:rgb(16.1%,15.3%,14.1%);stroke-linecap:round;stroke-opacity:1.0;stroke-width:2"></path><path d="M 296.67388180300134 428.5787607316163 L 302.252367062173 428.5787607316163" style="fill:none;stroke:rgb(16.1%,15.3%,14.1%);stroke-linecap:round;stroke-opacity:1.0;stroke-width:2"></path><path d="M 296.67388180300134 433.341887520219 L 296.67388180300134 438.10501430882164" style="fill:none;stroke:rgb(16.1%,15.3%,14.1%);stroke-linecap:round;stroke-opacity:1.0;stroke-width:2"></path><path d="M 296.67388180300134 438.10501430882164 L 302.36148508324334 438.10501430882164" style="fill:none;stroke:rgb(16.1%,15.3%,14.1%);stroke-linecap:round;stroke-opacity:1.0;stroke-width:2"></path><path d="M 299.9802832347225 473.82846522334205 L 299.9802832347225 466.6837750404379" style="fill:none;stroke:rgb(16.1%,15.3%,14.1%);stroke-linecap:round;stroke-opacity:1.0;stroke-width:2"></path><path d="M 299.9802832347225 466.6837750404379 L 304.98863118273096 466.6837750404379" style="fill:none;stroke:rgb(16.1%,15.3%,14.1%);stroke-linecap:round;stroke-opacity:1.0;stroke-width:2"></path><path d="M 299.9802832347225 473.82846522334205 L 299.9802832347225 480.9731554062461" style="fill:none;stroke:rgb(16.1%,15.3%,14.1%);stroke-linecap:round;stroke-opacity:1.0;stroke-width:2"></path><path d="M 299.9802832347225 480.9731554062461 L 301.80640156554506 480.9731554062461" style="fill:none;stroke:rgb(16.1%,15.3%,14.1%);stroke-linecap:round;stroke-opacity:1.0;stroke-width:2"></path><path d="M 290.242981189704 589.3342898469579 L 290.242981189704 580.9988179669032" style="fill:none;stroke:rgb(16.1%,15.3%,14.1%);stroke-linecap:round;stroke-opacity:1.0;stroke-width:2"></path><path d="M 290.242981189704 580.9988179669032 L 295.81724723013804 580.9988179669032" style="fill:none;stroke:rgb(16.1%,15.3%,14.1%);stroke-linecap:round;stroke-opacity:1.0;stroke-width:2"></path><path d="M 290.242981189704 589.3342898469579 L 290.242981189704 597.6697617270127" style="fill:none;stroke:rgb(16.1%,15.3%,14.1%);stroke-linecap:round;stroke-opacity:1.0;stroke-width:2"></path><path d="M 290.242981189704 597.6697617270127 L 297.1015474956305 597.6697617270127" style="fill:none;stroke:rgb(16.1%,15.3%,14.1%);stroke-linecap:round;stroke-opacity:1.0;stroke-width:2"></path><path d="M 294.6219565649314 627.4393041557795 L 294.6219565649314 619.1038322757247" style="fill:none;stroke:rgb(16.1%,15.3%,14.1%);stroke-linecap:round;stroke-opacity:1.0;stroke-width:2"></path><path d="M 294.6219565649314 619.1038322757247 L 299.7196848835106 619.1038322757247" style="fill:none;stroke:rgb(16.1%,15.3%,14.1%);stroke-linecap:round;stroke-opacity:1.0;stroke-width:2"></path><path d="M 294.6219565649314 627.4393041557795 L 294.6219565649314 635.7747760358342" style="fill:none;stroke:rgb(16.1%,15.3%,14.1%);stroke-linecap:round;stroke-opacity:1.0;stroke-width:2"></path><path d="M 294.6219565649314 635.7747760358342 L 296.248739576472 635.7747760358342" style="fill:none;stroke:rgb(16.1%,15.3%,14.1%);stroke-linecap:round;stroke-opacity:1.0;stroke-width:2"></path><path d="M 293.39432939490246 674.0286380567999 L 293.39432939490246 657.2088465845464" style="fill:none;stroke:rgb(16.1%,15.3%,14.1%);stroke-linecap:round;stroke-opacity:1.0;stroke-width:2"></path><path d="M 293.39432939490246 657.2088465845464 L 299.2228852194143 657.2088465845464" style="fill:none;stroke:rgb(16.1%,15.3%,14.1%);stroke-linecap:round;stroke-opacity:1.0;stroke-width:2"></path><path d="M 293.39432939490246 674.0286380567999 L 293.39432939490246 690.8484295290531" style="fill:none;stroke:rgb(16.1%,15.3%,14.1%);stroke-linecap:round;stroke-opacity:1.0;stroke-width:2"></path><path d="M 293.39432939490246 690.8484295290531 L 295.693567207944 690.8484295290531" style="fill:none;stroke:rgb(16.1%,15.3%,14.1%);stroke-linecap:round;stroke-opacity:1.0;stroke-width:2"></path><path d="M 292.90221786184225 329.74387986810996 L 292.90221786184225 319.02684459375394" style="fill:none;stroke:rgb(16.1%,15.3%,14.1%);stroke-linecap:round;stroke-opacity:1.0;stroke-width:2"></path><path d="M 292.90221786184225 319.02684459375394 L 298.99429240430163 319.02684459375394" style="fill:none;stroke:rgb(16.1%,15.3%,14.1%);stroke-linecap:round;stroke-opacity:1.0;stroke-width:2"></path><path d="M 292.90221786184225 329.74387986810996 L 292.90221786184225 340.4609151424661" style="fill:none;stroke:rgb(16.1%,15.3%,14.1%);stroke-linecap:round;stroke-opacity:1.0;stroke-width:2"></path><path d="M 292.90221786184225 340.4609151424661 L 297.96498394569136 340.4609151424661" style="fill:none;stroke:rgb(16.1%,15.3%,14.1%);stroke-linecap:round;stroke-opacity:1.0;stroke-width:2"></path><path d="M 301.80640156554506 480.9731554062461 L 301.80640156554506 476.2100286176434" style="fill:none;stroke:rgb(16.1%,15.3%,14.1%);stroke-linecap:round;stroke-opacity:1.0;stroke-width:2"></path><path d="M 301.80640156554506 476.2100286176434 L 306.23134167982965 476.2100286176434" style="fill:none;stroke:rgb(16.1%,15.3%,14.1%);stroke-linecap:round;stroke-opacity:1.0;stroke-width:2"></path><path d="M 301.80640156554506 480.9731554062461 L 301.80640156554506 485.73628219484885" style="fill:none;stroke:rgb(16.1%,15.3%,14.1%);stroke-linecap:round;stroke-opacity:1.0;stroke-width:2"></path><path d="M 301.80640156554506 485.73628219484885 L 307.1712980283127 485.73628219484885" style="fill:none;stroke:rgb(16.1%,15.3%,14.1%);stroke-linecap:round;stroke-opacity:1.0;stroke-width:2"></path><path d="M 297.1015474956305 597.6697617270127 L 297.1015474956305 590.5250715441084" style="fill:none;stroke:rgb(16.1%,15.3%,14.1%);stroke-linecap:round;stroke-opacity:1.0;stroke-width:2"></path><path d="M 297.1015474956305 590.5250715441084 L 302.9347813161389 590.5250715441084" style="fill:none;stroke:rgb(16.1%,15.3%,14.1%);stroke-linecap:round;stroke-opacity:1.0;stroke-width:2"></path><path d="M 297.1015474956305 597.6697617270127 L 297.1015474956305 604.8144519099166" style="fill:none;stroke:rgb(16.1%,15.3%,14.1%);stroke-linecap:round;stroke-opacity:1.0;stroke-width:2"></path><path d="M 297.1015474956305 604.8144519099166 L 299.3905163380419 604.8144519099166" style="fill:none;stroke:rgb(16.1%,15.3%,14.1%);stroke-linecap:round;stroke-opacity:1.0;stroke-width:2"></path><path d="M 296.248739576472 635.7747760358342 L 296.248739576472 628.6300858529302" style="fill:none;stroke:rgb(16.1%,15.3%,14.1%);stroke-linecap:round;stroke-opacity:1.0;stroke-width:2"></path><path d="M 296.248739576472 628.6300858529302 L 301.0188892973052 628.6300858529302" style="fill:none;stroke:rgb(16.1%,15.3%,14.1%);stroke-linecap:round;stroke-opacity:1.0;stroke-width:2"></path><path d="M 296.248739576472 635.7747760358342 L 296.248739576472 642.9194662187383" style="fill:none;stroke:rgb(16.1%,15.3%,14.1%);stroke-linecap:round;stroke-opacity:1.0;stroke-width:2"></path><path d="M 296.248739576472 642.9194662187383 L 297.7957009108673 642.9194662187383" style="fill:none;stroke:rgb(16.1%,15.3%,14.1%);stroke-linecap:round;stroke-opacity:1.0;stroke-width:2"></path><path d="M 295.693567207944 690.8484295290531 L 295.693567207944 673.8797903446559" style="fill:none;stroke:rgb(16.1%,15.3%,14.1%);stroke-linecap:round;stroke-opacity:1.0;stroke-width:2"></path><path d="M 295.693567207944 673.8797903446559 L 297.0653403262105 673.8797903446559" style="fill:none;stroke:rgb(16.1%,15.3%,14.1%);stroke-linecap:round;stroke-opacity:1.0;stroke-width:2"></path><path d="M 295.693567207944 690.8484295290531 L 295.693567207944 707.8170687134503" style="fill:none;stroke:rgb(16.1%,15.3%,14.1%);stroke-linecap:round;stroke-opacity:1.0;stroke-width:2"></path><path d="M 295.693567207944 707.8170687134503 L 296.9855268739164 707.8170687134503" style="fill:none;stroke:rgb(16.1%,15.3%,14.1%);stroke-linecap:round;stroke-opacity:1.0;stroke-width:2"></path><path d="M 298.99429240430163 319.02684459375394 L 298.99429240430163 314.26371780515115" style="fill:none;stroke:rgb(16.1%,15.3%,14.1%);stroke-linecap:round;stroke-opacity:1.0;stroke-width:2"></path><path d="M 298.99429240430163 314.26371780515115 L 304.2273778854732 314.26371780515115" style="fill:none;stroke:rgb(16.1%,15.3%,14.1%);stroke-linecap:round;stroke-opacity:1.0;stroke-width:2"></path><path d="M 298.99429240430163 319.02684459375394 L 298.99429240430163 323.7899713823566" style="fill:none;stroke:rgb(16.1%,15.3%,14.1%);stroke-linecap:round;stroke-opacity:1.0;stroke-width:2"></path><path d="M 298.99429240430163 323.7899713823566 L 303.85079903706566 323.7899713823566" style="fill:none;stroke:rgb(16.1%,15.3%,14.1%);stroke-linecap:round;stroke-opacity:1.0;stroke-width:2"></path><path d="M 297.96498394569136 340.4609151424661 L 297.96498394569136 333.3162249595621" style="fill:none;stroke:rgb(16.1%,15.3%,14.1%);stroke-linecap:round;stroke-opacity:1.0;stroke-width:2"></path><path d="M 297.96498394569136 333.3162249595621 L 305.8673345377464 333.3162249595621" style="fill:none;stroke:rgb(16.1%,15.3%,14.1%);stroke-linecap:round;stroke-opacity:1.0;stroke-width:2"></path><path d="M 297.96498394569136 340.4609151424661 L 297.96498394569136 347.60560532537016" style="fill:none;stroke:rgb(16.1%,15.3%,14.1%);stroke-linecap:round;stroke-opacity:1.0;stroke-width:2"></path><path d="M 297.96498394569136 347.60560532537016 L 299.52977524277514 347.60560532537016" style="fill:none;stroke:rgb(16.1%,15.3%,14.1%);stroke-linecap:round;stroke-opacity:1.0;stroke-width:2"></path><path d="M 299.3905163380419 604.8144519099166 L 299.3905163380419 600.0513251213139" style="fill:none;stroke:rgb(16.1%,15.3%,14.1%);stroke-linecap:round;stroke-opacity:1.0;stroke-width:2"></path><path d="M 299.3905163380419 600.0513251213139 L 304.6876059906948 600.0513251213139" style="fill:none;stroke:rgb(16.1%,15.3%,14.1%);stroke-linecap:round;stroke-opacity:1.0;stroke-width:2"></path><path d="M 299.3905163380419 604.8144519099166 L 299.3905163380419 609.5775786985193" style="fill:none;stroke:rgb(16.1%,15.3%,14.1%);stroke-linecap:round;stroke-opacity:1.0;stroke-width:2"></path><path d="M 299.3905163380419 609.5775786985193 L 303.4347191983439 609.5775786985193" style="fill:none;stroke:rgb(16.1%,15.3%,14.1%);stroke-linecap:round;stroke-opacity:1.0;stroke-width:2"></path><path d="M 297.7957009108673 642.9194662187383 L 297.7957009108673 638.1563394301356" style="fill:none;stroke:rgb(16.1%,15.3%,14.1%);stroke-linecap:round;stroke-opacity:1.0;stroke-width:2"></path><path d="M 297.7957009108673 638.1563394301356 L 303.26895352610603 638.1563394301356" style="fill:none;stroke:rgb(16.1%,15.3%,14.1%);stroke-linecap:round;stroke-opacity:1.0;stroke-width:2"></path><path d="M 297.7957009108673 642.9194662187383 L 297.7957009108673 647.682593007341" style="fill:none;stroke:rgb(16.1%,15.3%,14.1%);stroke-linecap:round;stroke-opacity:1.0;stroke-width:2"></path><path d="M 297.7957009108673 647.682593007341 L 303.4567324683546 647.682593007341" style="fill:none;stroke:rgb(16.1%,15.3%,14.1%);stroke-linecap:round;stroke-opacity:1.0;stroke-width:2"></path><path d="M 297.0653403262105 673.8797903446559 L 297.0653403262105 666.7351001617519" style="fill:none;stroke:rgb(16.1%,15.3%,14.1%);stroke-linecap:round;stroke-opacity:1.0;stroke-width:2"></path><path d="M 297.0653403262105 666.7351001617519 L 301.55907924478134 666.7351001617519" style="fill:none;stroke:rgb(16.1%,15.3%,14.1%);stroke-linecap:round;stroke-opacity:1.0;stroke-width:2"></path><path d="M 297.0653403262105 673.8797903446559 L 297.0653403262105 681.0244805275601" style="fill:none;stroke:rgb(16.1%,15.3%,14.1%);stroke-linecap:round;stroke-opacity:1.0;stroke-width:2"></path><path d="M 297.0653403262105 681.0244805275601 L 298.1736568701702 681.0244805275601" style="fill:none;stroke:rgb(16.1%,15.3%,14.1%);stroke-linecap:round;stroke-opacity:1.0;stroke-width:2"></path><path d="M 296.9855268739164 707.8170687134503 L 296.9855268739164 695.3138608933682" style="fill:none;stroke:rgb(16.1%,15.3%,14.1%);stroke-linecap:round;stroke-opacity:1.0;stroke-width:2"></path><path d="M 296.9855268739164 695.3138608933682 L 301.51633871129997 695.3138608933682" style="fill:none;stroke:rgb(16.1%,15.3%,14.1%);stroke-linecap:round;stroke-opacity:1.0;stroke-width:2"></path><path d="M 296.9855268739164 707.8170687134503 L 296.9855268739164 720.3202765335324" style="fill:none;stroke:rgb(16.1%,15.3%,14.1%);stroke-linecap:round;stroke-opacity:1.0;stroke-width:2"></path><path d="M 296.9855268739164 720.3202765335324 L 298.3601803020708 720.3202765335324" style="fill:none;stroke:rgb(16.1%,15.3%,14.1%);stroke-linecap:round;stroke-opacity:1.0;stroke-width:2"></path><path d="M 299.52977524277514 347.60560532537016 L 299.52977524277514 342.84247853676743" style="fill:none;stroke:rgb(16.1%,15.3%,14.1%);stroke-linecap:round;stroke-opacity:1.0;stroke-width:2"></path><path d="M 299.52977524277514 342.84247853676743 L 305.54674053340136 342.84247853676743" style="fill:none;stroke:rgb(16.1%,15.3%,14.1%);stroke-linecap:round;stroke-opacity:1.0;stroke-width:2"></path><path d="M 299.52977524277514 347.60560532537016 L 299.52977524277514 352.3687321139729" style="fill:none;stroke:rgb(16.1%,15.3%,14.1%);stroke-linecap:round;stroke-opacity:1.0;stroke-width:2"></path><path d="M 299.52977524277514 352.3687321139729 L 304.7871210673326 352.3687321139729" style="fill:none;stroke:rgb(16.1%,15.3%,14.1%);stroke-linecap:round;stroke-opacity:1.0;stroke-width:2"></path><path d="M 298.1736568701702 681.0244805275601 L 298.1736568701702 676.2613537389572" style="fill:none;stroke:rgb(16.1%,15.3%,14.1%);stroke-linecap:round;stroke-opacity:1.0;stroke-width:2"></path><path d="M 298.1736568701702 676.2613537389572 L 302.94645026000404 676.2613537389572" style="fill:none;stroke:rgb(16.1%,15.3%,14.1%);stroke-linecap:round;stroke-opacity:1.0;stroke-width:2"></path><path d="M 298.1736568701702 681.0244805275601 L 298.1736568701702 685.7876073161627" style="fill:none;stroke:rgb(16.1%,15.3%,14.1%);stroke-linecap:round;stroke-opacity:1.0;stroke-width:2"></path><path d="M 298.1736568701702 685.7876073161627 L 303.10846603452046 685.7876073161627" style="fill:none;stroke:rgb(16.1%,15.3%,14.1%);stroke-linecap:round;stroke-opacity:1.0;stroke-width:2"></path><path d="M 298.3601803020708 720.3202765335324 L 298.3601803020708 709.6032412591762" style="fill:none;stroke:rgb(16.1%,15.3%,14.1%);stroke-linecap:round;stroke-opacity:1.0;stroke-width:2"></path><path d="M 298.3601803020708 709.6032412591762 L 300.5115250852476 709.6032412591762" style="fill:none;stroke:rgb(16.1%,15.3%,14.1%);stroke-linecap:round;stroke-opacity:1.0;stroke-width:2"></path><path d="M 298.3601803020708 720.3202765335324 L 298.3601803020708 731.0373118078885" style="fill:none;stroke:rgb(16.1%,15.3%,14.1%);stroke-linecap:round;stroke-opacity:1.0;stroke-width:2"></path><path d="M 298.3601803020708 731.0373118078885 L 299.75305940569746 731.0373118078885" style="fill:none;stroke:rgb(16.1%,15.3%,14.1%);stroke-linecap:round;stroke-opacity:1.0;stroke-width:2"></path><path d="M 300.5115250852476 709.6032412591762 L 300.5115250852476 704.8401144705734" style="fill:none;stroke:rgb(16.1%,15.3%,14.1%);stroke-linecap:round;stroke-opacity:1.0;stroke-width:2"></path><path d="M 300.5115250852476 704.8401144705734 L 304.78832814478534 704.8401144705734" style="fill:none;stroke:rgb(16.1%,15.3%,14.1%);stroke-linecap:round;stroke-opacity:1.0;stroke-width:2"></path><path d="M 300.5115250852476 709.6032412591762 L 300.5115250852476 714.366368047779" style="fill:none;stroke:rgb(16.1%,15.3%,14.1%);stroke-linecap:round;stroke-opacity:1.0;stroke-width:2"></path><path d="M 300.5115250852476 714.366368047779 L 305.72112825809575 714.366368047779" style="fill:none;stroke:rgb(16.1%,15.3%,14.1%);stroke-linecap:round;stroke-opacity:1.0;stroke-width:2"></path><path d="M 299.75305940569746 731.0373118078885 L 299.75305940569746 723.8926216249845" style="fill:none;stroke:rgb(16.1%,15.3%,14.1%);stroke-linecap:round;stroke-opacity:1.0;stroke-width:2"></path><path d="M 299.75305940569746 723.8926216249845 L 305.1178321556178 723.8926216249845" style="fill:none;stroke:rgb(16.1%,15.3%,14.1%);stroke-linecap:round;stroke-opacity:1.0;stroke-width:2"></path><path d="M 299.75305940569746 731.0373118078885 L 299.75305940569746 738.1820019907925" style="fill:none;stroke:rgb(16.1%,15.3%,14.1%);stroke-linecap:round;stroke-opacity:1.0;stroke-width:2"></path><path d="M 299.75305940569746 738.1820019907925 L 300.7185966910337 738.1820019907925" style="fill:none;stroke:rgb(16.1%,15.3%,14.1%);stroke-linecap:round;stroke-opacity:1.0;stroke-width:2"></path><path d="M 300.7185966910337 738.1820019907925 L 300.7185966910337 733.4188752021897" style="fill:none;stroke:rgb(16.1%,15.3%,14.1%);stroke-linecap:round;stroke-opacity:1.0;stroke-width:2"></path><path d="M 300.7185966910337 733.4188752021897 L 305.31587817783617 733.4188752021897" style="fill:none;stroke:rgb(16.1%,15.3%,14.1%);stroke-linecap:round;stroke-opacity:1.0;stroke-width:2"></path><path d="M 300.7185966910337 738.1820019907925 L 300.7185966910337 742.9451287793952" style="fill:none;stroke:rgb(16.1%,15.3%,14.1%);stroke-linecap:round;stroke-opacity:1.0;stroke-width:2"></path><path d="M 300.7185966910337 742.9451287793952 L 305.6155115163122 742.9451287793952" style="fill:none;stroke:rgb(16.1%,15.3%,14.1%);stroke-linecap:round;stroke-opacity:1.0;stroke-width:2"></path><g class="toyplot-HeadMarkers"></g><g class="toyplot-MiddleMarkers"></g><g class="toyplot-TailMarkers"></g></g><g class="toyplot-Vertices"><g class="toyplot-Datum" style="fill:rgb(40%,76.1%,64.7%);fill-opacity:1.0;opacity:1.0;stroke:rgb(40%,76.1%,64.7%);stroke-opacity:1.0" transform="translate(50.0, 184.02487686117362)"><circle r="0.0"></circle></g><g class="toyplot-Datum" style="fill:rgb(40%,76.1%,64.7%);fill-opacity:1.0;opacity:1.0;stroke:rgb(40%,76.1%,64.7%);stroke-opacity:1.0" transform="translate(50.0, 65.3903431006596)"><circle r="0.0"></circle></g><g class="toyplot-Datum" style="fill:rgb(40%,76.1%,64.7%);fill-opacity:1.0;opacity:1.0;stroke:rgb(40%,76.1%,64.7%);stroke-opacity:1.0" transform="translate(237.61343297516237, 65.3903431006596)"><circle r="0.0"></circle></g><g class="toyplot-Datum" style="fill:rgb(40%,76.1%,64.7%);fill-opacity:1.0;opacity:1.0;stroke:rgb(40%,76.1%,64.7%);stroke-opacity:1.0" transform="translate(50.0, 302.6594106216877)"><circle r="0.0"></circle></g><g class="toyplot-Datum" style="fill:rgb(40%,76.1%,64.7%);fill-opacity:1.0;opacity:1.0;stroke:rgb(40%,76.1%,64.7%);stroke-opacity:1.0" transform="translate(237.61343297516237, 302.6594106216877)"><circle r="0.0"></circle></g><g class="toyplot-Datum" style="fill:rgb(40%,76.1%,64.7%);fill-opacity:1.0;opacity:1.0;stroke:rgb(40%,76.1%,64.7%);stroke-opacity:1.0" transform="translate(237.61343297516237, 65.3903431006596)"><circle r="0.0"></circle></g><g class="toyplot-Datum" style="fill:rgb(40%,76.1%,64.7%);fill-opacity:1.0;opacity:1.0;stroke:rgb(40%,76.1%,64.7%);stroke-opacity:1.0" transform="translate(237.61343297516237, 57.05487122060485)"><circle r="0.0"></circle></g><g class="toyplot-Datum" style="fill:rgb(40%,76.1%,64.7%);fill-opacity:1.0;opacity:1.0;stroke:rgb(40%,76.1%,64.7%);stroke-opacity:1.0" transform="translate(250.7083090647952, 57.05487122060485)"><circle r="0.0"></circle></g><g class="toyplot-Datum" style="fill:rgb(40%,76.1%,64.7%);fill-opacity:1.0;opacity:1.0;stroke:rgb(40%,76.1%,64.7%);stroke-opacity:1.0" transform="translate(237.61343297516237, 73.72581498071435)"><circle r="0.0"></circle></g><g class="toyplot-Datum" style="fill:rgb(40%,76.1%,64.7%);fill-opacity:1.0;opacity:1.0;stroke:rgb(40%,76.1%,64.7%);stroke-opacity:1.0" transform="translate(245.96175356020603, 73.72581498071435)"><circle r="0.0"></circle></g><g class="toyplot-Datum" style="fill:rgb(40%,76.1%,64.7%);fill-opacity:1.0;opacity:1.0;stroke:rgb(40%,76.1%,64.7%);stroke-opacity:1.0" transform="translate(237.61343297516237, 302.6594106216877)"><circle r="0.0"></circle></g><g class="toyplot-Datum" style="fill:rgb(40%,76.1%,64.7%);fill-opacity:1.0;opacity:1.0;stroke:rgb(40%,76.1%,64.7%);stroke-opacity:1.0" transform="translate(237.61343297516237, 145.51692714408756)"><circle r="0.0"></circle></g><g class="toyplot-Datum" style="fill:rgb(40%,76.1%,64.7%);fill-opacity:1.0;opacity:1.0;stroke:rgb(40%,76.1%,64.7%);stroke-opacity:1.0" transform="translate(240.4325050607101, 145.51692714408756)"><circle r="0.0"></circle></g><g class="toyplot-Datum" style="fill:rgb(40%,76.1%,64.7%);fill-opacity:1.0;opacity:1.0;stroke:rgb(40%,76.1%,64.7%);stroke-opacity:1.0" transform="translate(237.61343297516237, 459.8018940992879)"><circle r="0.0"></circle></g><g class="toyplot-Datum" style="fill:rgb(40%,76.1%,64.7%);fill-opacity:1.0;opacity:1.0;stroke:rgb(40%,76.1%,64.7%);stroke-opacity:1.0" transform="translate(240.2428739435041, 459.8018940992879)"><circle r="0.0"></circle></g><g class="toyplot-Datum" style="fill:rgb(40%,76.1%,64.7%);fill-opacity:1.0;opacity:1.0;stroke:rgb(40%,76.1%,64.7%);stroke-opacity:1.0" transform="translate(245.96175356020603, 73.72581498071435)"><circle r="0.0"></circle></g><g class="toyplot-Datum" style="fill:rgb(40%,76.1%,64.7%);fill-opacity:1.0;opacity:1.0;stroke:rgb(40%,76.1%,64.7%);stroke-opacity:1.0" transform="translate(245.96175356020603, 66.58112479781025)"><circle r="0.0"></circle></g><g class="toyplot-Datum" style="fill:rgb(40%,76.1%,64.7%);fill-opacity:1.0;opacity:1.0;stroke:rgb(40%,76.1%,64.7%);stroke-opacity:1.0" transform="translate(249.94793705920475, 66.58112479781025)"><circle r="0.0"></circle></g><g class="toyplot-Datum" style="fill:rgb(40%,76.1%,64.7%);fill-opacity:1.0;opacity:1.0;stroke:rgb(40%,76.1%,64.7%);stroke-opacity:1.0" transform="translate(245.96175356020603, 80.87050516361836)"><circle r="0.0"></circle></g><g class="toyplot-Datum" style="fill:rgb(40%,76.1%,64.7%);fill-opacity:1.0;opacity:1.0;stroke:rgb(40%,76.1%,64.7%);stroke-opacity:1.0" transform="translate(247.23189431561855, 80.87050516361836)"><circle r="0.0"></circle></g><g class="toyplot-Datum" style="fill:rgb(40%,76.1%,64.7%);fill-opacity:1.0;opacity:1.0;stroke:rgb(40%,76.1%,64.7%);stroke-opacity:1.0" transform="translate(240.4325050607101, 145.51692714408756)"><circle r="0.0"></circle></g><g class="toyplot-Datum" style="fill:rgb(40%,76.1%,64.7%);fill-opacity:1.0;opacity:1.0;stroke:rgb(40%,76.1%,64.7%);stroke-opacity:1.0" transform="translate(240.4325050607101, 102.30457571233063)"><circle r="0.0"></circle></g><g class="toyplot-Datum" style="fill:rgb(40%,76.1%,64.7%);fill-opacity:1.0;opacity:1.0;stroke:rgb(40%,76.1%,64.7%);stroke-opacity:1.0" transform="translate(284.3808579080615, 102.30457571233063)"><circle r="0.0"></circle></g><g class="toyplot-Datum" style="fill:rgb(40%,76.1%,64.7%);fill-opacity:1.0;opacity:1.0;stroke:rgb(40%,76.1%,64.7%);stroke-opacity:1.0" transform="translate(240.4325050607101, 188.72927857584455)"><circle r="0.0"></circle></g><g class="toyplot-Datum" style="fill:rgb(40%,76.1%,64.7%);fill-opacity:1.0;opacity:1.0;stroke:rgb(40%,76.1%,64.7%);stroke-opacity:1.0" transform="translate(243.47915831551015, 188.72927857584455)"><circle r="0.0"></circle></g><g class="toyplot-Datum" style="fill:rgb(40%,76.1%,64.7%);fill-opacity:1.0;opacity:1.0;stroke:rgb(40%,76.1%,64.7%);stroke-opacity:1.0" transform="translate(240.2428739435041, 459.8018940992879)"><circle r="0.0"></circle></g><g class="toyplot-Datum" style="fill:rgb(40%,76.1%,64.7%);fill-opacity:1.0;opacity:1.0;stroke:rgb(40%,76.1%,64.7%);stroke-opacity:1.0" transform="translate(240.2428739435041, 385.18965264168844)"><circle r="0.0"></circle></g><g class="toyplot-Datum" style="fill:rgb(40%,76.1%,64.7%);fill-opacity:1.0;opacity:1.0;stroke:rgb(40%,76.1%,64.7%);stroke-opacity:1.0" transform="translate(272.5603992128718, 385.18965264168844)"><circle r="0.0"></circle></g><g class="toyplot-Datum" style="fill:rgb(40%,76.1%,64.7%);fill-opacity:1.0;opacity:1.0;stroke:rgb(40%,76.1%,64.7%);stroke-opacity:1.0" transform="translate(240.2428739435041, 534.4141355568873)"><circle r="0.0"></circle></g><g class="toyplot-Datum" style="fill:rgb(40%,76.1%,64.7%);fill-opacity:1.0;opacity:1.0;stroke:rgb(40%,76.1%,64.7%);stroke-opacity:1.0" transform="translate(257.6292013855156, 534.4141355568873)"><circle r="0.0"></circle></g><g class="toyplot-Datum" style="fill:rgb(40%,76.1%,64.7%);fill-opacity:1.0;opacity:1.0;stroke:rgb(40%,76.1%,64.7%);stroke-opacity:1.0" transform="translate(247.23189431561855, 80.87050516361836)"><circle r="0.0"></circle></g><g class="toyplot-Datum" style="fill:rgb(40%,76.1%,64.7%);fill-opacity:1.0;opacity:1.0;stroke:rgb(40%,76.1%,64.7%);stroke-opacity:1.0" transform="translate(247.23189431561855, 76.10737837501566)"><circle r="0.0"></circle></g><g class="toyplot-Datum" style="fill:rgb(40%,76.1%,64.7%);fill-opacity:1.0;opacity:1.0;stroke:rgb(40%,76.1%,64.7%);stroke-opacity:1.0" transform="translate(251.25398239678648, 76.10737837501566)"><circle r="0.0"></circle></g><g class="toyplot-Datum" style="fill:rgb(40%,76.1%,64.7%);fill-opacity:1.0;opacity:1.0;stroke:rgb(40%,76.1%,64.7%);stroke-opacity:1.0" transform="translate(247.23189431561855, 85.63363195222112)"><circle r="0.0"></circle></g><g class="toyplot-Datum" style="fill:rgb(40%,76.1%,64.7%);fill-opacity:1.0;opacity:1.0;stroke:rgb(40%,76.1%,64.7%);stroke-opacity:1.0" transform="translate(251.29530101104717, 85.63363195222112)"><circle r="0.0"></circle></g><g class="toyplot-Datum" style="fill:rgb(40%,76.1%,64.7%);fill-opacity:1.0;opacity:1.0;stroke:rgb(40%,76.1%,64.7%);stroke-opacity:1.0" transform="translate(284.3808579080615, 102.30457571233063)"><circle r="0.0"></circle></g><g class="toyplot-Datum" style="fill:rgb(40%,76.1%,64.7%);fill-opacity:1.0;opacity:1.0;stroke:rgb(40%,76.1%,64.7%);stroke-opacity:1.0" transform="translate(284.3808579080615, 95.15988552942653)"><circle r="0.0"></circle></g><g class="toyplot-Datum" style="fill:rgb(40%,76.1%,64.7%);fill-opacity:1.0;opacity:1.0;stroke:rgb(40%,76.1%,64.7%);stroke-opacity:1.0" transform="translate(288.777302654734, 95.15988552942653)"><circle r="0.0"></circle></g><g class="toyplot-Datum" style="fill:rgb(40%,76.1%,64.7%);fill-opacity:1.0;opacity:1.0;stroke:rgb(40%,76.1%,64.7%);stroke-opacity:1.0" transform="translate(284.3808579080615, 109.44926589523465)"><circle r="0.0"></circle></g><g class="toyplot-Datum" style="fill:rgb(40%,76.1%,64.7%);fill-opacity:1.0;opacity:1.0;stroke:rgb(40%,76.1%,64.7%);stroke-opacity:1.0" transform="translate(286.00228531094814, 109.44926589523465)"><circle r="0.0"></circle></g><g class="toyplot-Datum" style="fill:rgb(40%,76.1%,64.7%);fill-opacity:1.0;opacity:1.0;stroke:rgb(40%,76.1%,64.7%);stroke-opacity:1.0" transform="translate(243.47915831551015, 188.72927857584455)"><circle r="0.0"></circle></g><g class="toyplot-Datum" style="fill:rgb(40%,76.1%,64.7%);fill-opacity:1.0;opacity:1.0;stroke:rgb(40%,76.1%,64.7%);stroke-opacity:1.0" transform="translate(243.47915831551015, 136.53954950541257)"><circle r="0.0"></circle></g><g class="toyplot-Datum" style="fill:rgb(40%,76.1%,64.7%);fill-opacity:1.0;opacity:1.0;stroke:rgb(40%,76.1%,64.7%);stroke-opacity:1.0" transform="translate(296.1971553624006, 136.53954950541257)"><circle r="0.0"></circle></g><g class="toyplot-Datum" style="fill:rgb(40%,76.1%,64.7%);fill-opacity:1.0;opacity:1.0;stroke:rgb(40%,76.1%,64.7%);stroke-opacity:1.0" transform="translate(243.47915831551015, 240.9190076462766)"><circle r="0.0"></circle></g><g class="toyplot-Datum" style="fill:rgb(40%,76.1%,64.7%);fill-opacity:1.0;opacity:1.0;stroke:rgb(40%,76.1%,64.7%);stroke-opacity:1.0" transform="translate(248.5760593400813, 240.9190076462766)"><circle r="0.0"></circle></g><g class="toyplot-Datum" style="fill:rgb(40%,76.1%,64.7%);fill-opacity:1.0;opacity:1.0;stroke:rgb(40%,76.1%,64.7%);stroke-opacity:1.0" transform="translate(272.5603992128718, 385.18965264168844)"><circle r="0.0"></circle></g><g class="toyplot-Datum" style="fill:rgb(40%,76.1%,64.7%);fill-opacity:1.0;opacity:1.0;stroke:rgb(40%,76.1%,64.7%);stroke-opacity:1.0" transform="translate(272.5603992128718, 361.89498569117836)"><circle r="0.0"></circle></g><g class="toyplot-Datum" style="fill:rgb(40%,76.1%,64.7%);fill-opacity:1.0;opacity:1.0;stroke:rgb(40%,76.1%,64.7%);stroke-opacity:1.0" transform="translate(295.61280990431436, 361.89498569117836)"><circle r="0.0"></circle></g><g class="toyplot-Datum" style="fill:rgb(40%,76.1%,64.7%);fill-opacity:1.0;opacity:1.0;stroke:rgb(40%,76.1%,64.7%);stroke-opacity:1.0" transform="translate(272.5603992128718, 408.4843195921986)"><circle r="0.0"></circle></g><g class="toyplot-Datum" style="fill:rgb(40%,76.1%,64.7%);fill-opacity:1.0;opacity:1.0;stroke:rgb(40%,76.1%,64.7%);stroke-opacity:1.0" transform="translate(289.3330490319355, 408.4843195921986)"><circle r="0.0"></circle></g><g class="toyplot-Datum" style="fill:rgb(40%,76.1%,64.7%);fill-opacity:1.0;opacity:1.0;stroke:rgb(40%,76.1%,64.7%);stroke-opacity:1.0" transform="translate(257.6292013855156, 534.4141355568873)"><circle r="0.0"></circle></g><g class="toyplot-Datum" style="fill:rgb(40%,76.1%,64.7%);fill-opacity:1.0;opacity:1.0;stroke:rgb(40%,76.1%,64.7%);stroke-opacity:1.0" transform="translate(257.6292013855156, 504.19339850068434)"><circle r="0.0"></circle></g><g class="toyplot-Datum" style="fill:rgb(40%,76.1%,64.7%);fill-opacity:1.0;opacity:1.0;stroke:rgb(40%,76.1%,64.7%);stroke-opacity:1.0" transform="translate(282.2846289802517, 504.19339850068434)"><circle r="0.0"></circle></g><g class="toyplot-Datum" style="fill:rgb(40%,76.1%,64.7%);fill-opacity:1.0;opacity:1.0;stroke:rgb(40%,76.1%,64.7%);stroke-opacity:1.0" transform="translate(257.6292013855156, 564.6348726130904)"><circle r="0.0"></circle></g><g class="toyplot-Datum" style="fill:rgb(40%,76.1%,64.7%);fill-opacity:1.0;opacity:1.0;stroke:rgb(40%,76.1%,64.7%);stroke-opacity:1.0" transform="translate(266.132571057683, 564.6348726130904)"><circle r="0.0"></circle></g><g class="toyplot-Datum" style="fill:rgb(40%,76.1%,64.7%);fill-opacity:1.0;opacity:1.0;stroke:rgb(40%,76.1%,64.7%);stroke-opacity:1.0" transform="translate(286.00228531094814, 109.44926589523465)"><circle r="0.0"></circle></g><g class="toyplot-Datum" style="fill:rgb(40%,76.1%,64.7%);fill-opacity:1.0;opacity:1.0;stroke:rgb(40%,76.1%,64.7%);stroke-opacity:1.0" transform="translate(286.00228531094814, 104.68613910663194)"><circle r="0.0"></circle></g><g class="toyplot-Datum" style="fill:rgb(40%,76.1%,64.7%);fill-opacity:1.0;opacity:1.0;stroke:rgb(40%,76.1%,64.7%);stroke-opacity:1.0" transform="translate(289.9459042162345, 104.68613910663194)"><circle r="0.0"></circle></g><g class="toyplot-Datum" style="fill:rgb(40%,76.1%,64.7%);fill-opacity:1.0;opacity:1.0;stroke:rgb(40%,76.1%,64.7%);stroke-opacity:1.0" transform="translate(286.00228531094814, 114.21239268383734)"><circle r="0.0"></circle></g><g class="toyplot-Datum" style="fill:rgb(40%,76.1%,64.7%);fill-opacity:1.0;opacity:1.0;stroke:rgb(40%,76.1%,64.7%);stroke-opacity:1.0" transform="translate(289.84207736963526, 114.21239268383734)"><circle r="0.0"></circle></g><g class="toyplot-Datum" style="fill:rgb(40%,76.1%,64.7%);fill-opacity:1.0;opacity:1.0;stroke:rgb(40%,76.1%,64.7%);stroke-opacity:1.0" transform="translate(296.1971553624006, 136.53954950541257)"><circle r="0.0"></circle></g><g class="toyplot-Datum" style="fill:rgb(40%,76.1%,64.7%);fill-opacity:1.0;opacity:1.0;stroke:rgb(40%,76.1%,64.7%);stroke-opacity:1.0" transform="translate(296.1971553624006, 123.73864626104282)"><circle r="0.0"></circle></g><g class="toyplot-Datum" style="fill:rgb(40%,76.1%,64.7%);fill-opacity:1.0;opacity:1.0;stroke:rgb(40%,76.1%,64.7%);stroke-opacity:1.0" transform="translate(298.3321531041802, 123.73864626104282)"><circle r="0.0"></circle></g><g class="toyplot-Datum" style="fill:rgb(40%,76.1%,64.7%);fill-opacity:1.0;opacity:1.0;stroke:rgb(40%,76.1%,64.7%);stroke-opacity:1.0" transform="translate(296.1971553624006, 149.34045274978232)"><circle r="0.0"></circle></g><g class="toyplot-Datum" style="fill:rgb(40%,76.1%,64.7%);fill-opacity:1.0;opacity:1.0;stroke:rgb(40%,76.1%,64.7%);stroke-opacity:1.0" transform="translate(297.4767931670341, 149.34045274978232)"><circle r="0.0"></circle></g><g class="toyplot-Datum" style="fill:rgb(40%,76.1%,64.7%);fill-opacity:1.0;opacity:1.0;stroke:rgb(40%,76.1%,64.7%);stroke-opacity:1.0" transform="translate(248.5760593400813, 240.9190076462766)"><circle r="0.0"></circle></g><g class="toyplot-Datum" style="fill:rgb(40%,76.1%,64.7%);fill-opacity:1.0;opacity:1.0;stroke:rgb(40%,76.1%,64.7%);stroke-opacity:1.0" transform="translate(248.5760593400813, 205.90258336443955)"><circle r="0.0"></circle></g><g class="toyplot-Datum" style="fill:rgb(40%,76.1%,64.7%);fill-opacity:1.0;opacity:1.0;stroke:rgb(40%,76.1%,64.7%);stroke-opacity:1.0" transform="translate(288.10489260230315, 205.90258336443955)"><circle r="0.0"></circle></g><g class="toyplot-Datum" style="fill:rgb(40%,76.1%,64.7%);fill-opacity:1.0;opacity:1.0;stroke:rgb(40%,76.1%,64.7%);stroke-opacity:1.0" transform="translate(248.5760593400813, 275.93543192811376)"><circle r="0.0"></circle></g><g class="toyplot-Datum" style="fill:rgb(40%,76.1%,64.7%);fill-opacity:1.0;opacity:1.0;stroke:rgb(40%,76.1%,64.7%);stroke-opacity:1.0" transform="translate(253.39707325452045, 275.93543192811376)"><circle r="0.0"></circle></g><g class="toyplot-Datum" style="fill:rgb(40%,76.1%,64.7%);fill-opacity:1.0;opacity:1.0;stroke:rgb(40%,76.1%,64.7%);stroke-opacity:1.0" transform="translate(289.3330490319355, 408.4843195921986)"><circle r="0.0"></circle></g><g class="toyplot-Datum" style="fill:rgb(40%,76.1%,64.7%);fill-opacity:1.0;opacity:1.0;stroke:rgb(40%,76.1%,64.7%);stroke-opacity:1.0" transform="translate(289.3330490319355, 379.75671114843846)"><circle r="0.0"></circle></g><g class="toyplot-Datum" style="fill:rgb(40%,76.1%,64.7%);fill-opacity:1.0;opacity:1.0;stroke:rgb(40%,76.1%,64.7%);stroke-opacity:1.0" transform="translate(292.3494635934812, 379.75671114843846)"><circle r="0.0"></circle></g><g class="toyplot-Datum" style="fill:rgb(40%,76.1%,64.7%);fill-opacity:1.0;opacity:1.0;stroke:rgb(40%,76.1%,64.7%);stroke-opacity:1.0" transform="translate(289.3330490319355, 437.21192803595864)"><circle r="0.0"></circle></g><g class="toyplot-Datum" style="fill:rgb(40%,76.1%,64.7%);fill-opacity:1.0;opacity:1.0;stroke:rgb(40%,76.1%,64.7%);stroke-opacity:1.0" transform="translate(291.8301462243583, 437.21192803595864)"><circle r="0.0"></circle></g><g class="toyplot-Datum" style="fill:rgb(40%,76.1%,64.7%);fill-opacity:1.0;opacity:1.0;stroke:rgb(40%,76.1%,64.7%);stroke-opacity:1.0" transform="translate(282.2846289802517, 504.19339850068434)"><circle r="0.0"></circle></g><g class="toyplot-Datum" style="fill:rgb(40%,76.1%,64.7%);fill-opacity:1.0;opacity:1.0;stroke:rgb(40%,76.1%,64.7%);stroke-opacity:1.0" transform="translate(282.2846289802517, 495.2625357720542)"><circle r="0.0"></circle></g><g class="toyplot-Datum" style="fill:rgb(40%,76.1%,64.7%);fill-opacity:1.0;opacity:1.0;stroke:rgb(40%,76.1%,64.7%);stroke-opacity:1.0" transform="translate(293.30552127171427, 495.2625357720542)"><circle r="0.0"></circle></g><g class="toyplot-Datum" style="fill:rgb(40%,76.1%,64.7%);fill-opacity:1.0;opacity:1.0;stroke:rgb(40%,76.1%,64.7%);stroke-opacity:1.0" transform="translate(282.2846289802517, 513.1242612293145)"><circle r="0.0"></circle></g><g class="toyplot-Datum" style="fill:rgb(40%,76.1%,64.7%);fill-opacity:1.0;opacity:1.0;stroke:rgb(40%,76.1%,64.7%);stroke-opacity:1.0" transform="translate(291.31398049409967, 513.1242612293145)"><circle r="0.0"></circle></g><g class="toyplot-Datum" style="fill:rgb(40%,76.1%,64.7%);fill-opacity:1.0;opacity:1.0;stroke:rgb(40%,76.1%,64.7%);stroke-opacity:1.0" transform="translate(266.132571057683, 564.6348726130904)"><circle r="0.0"></circle></g><g class="toyplot-Datum" style="fill:rgb(40%,76.1%,64.7%);fill-opacity:1.0;opacity:1.0;stroke:rgb(40%,76.1%,64.7%);stroke-opacity:1.0" transform="translate(266.132571057683, 542.8938036580813)"><circle r="0.0"></circle></g><g class="toyplot-Datum" style="fill:rgb(40%,76.1%,64.7%);fill-opacity:1.0;opacity:1.0;stroke:rgb(40%,76.1%,64.7%);stroke-opacity:1.0" transform="translate(291.2321378134271, 542.8938036580813)"><circle r="0.0"></circle></g><g class="toyplot-Datum" style="fill:rgb(40%,76.1%,64.7%);fill-opacity:1.0;opacity:1.0;stroke:rgb(40%,76.1%,64.7%);stroke-opacity:1.0" transform="translate(266.132571057683, 586.375941568099)"><circle r="0.0"></circle></g><g class="toyplot-Datum" style="fill:rgb(40%,76.1%,64.7%);fill-opacity:1.0;opacity:1.0;stroke:rgb(40%,76.1%,64.7%);stroke-opacity:1.0" transform="translate(271.17992048803035, 586.375941568099)"><circle r="0.0"></circle></g><g class="toyplot-Datum" style="fill:rgb(40%,76.1%,64.7%);fill-opacity:1.0;opacity:1.0;stroke:rgb(40%,76.1%,64.7%);stroke-opacity:1.0" transform="translate(297.4767931670341, 149.34045274978232)"><circle r="0.0"></circle></g><g class="toyplot-Datum" style="fill:rgb(40%,76.1%,64.7%);fill-opacity:1.0;opacity:1.0;stroke:rgb(40%,76.1%,64.7%);stroke-opacity:1.0" transform="translate(297.4767931670341, 138.02802662685093)"><circle r="0.0"></circle></g><g class="toyplot-Datum" style="fill:rgb(40%,76.1%,64.7%);fill-opacity:1.0;opacity:1.0;stroke:rgb(40%,76.1%,64.7%);stroke-opacity:1.0" transform="translate(298.6247924846418, 138.02802662685093)"><circle r="0.0"></circle></g><g class="toyplot-Datum" style="fill:rgb(40%,76.1%,64.7%);fill-opacity:1.0;opacity:1.0;stroke:rgb(40%,76.1%,64.7%);stroke-opacity:1.0" transform="translate(297.4767931670341, 160.65287887271376)"><circle r="0.0"></circle></g><g class="toyplot-Datum" style="fill:rgb(40%,76.1%,64.7%);fill-opacity:1.0;opacity:1.0;stroke:rgb(40%,76.1%,64.7%);stroke-opacity:1.0" transform="translate(298.86339826887456, 160.65287887271376)"><circle r="0.0"></circle></g><g class="toyplot-Datum" style="fill:rgb(40%,76.1%,64.7%);fill-opacity:1.0;opacity:1.0;stroke:rgb(40%,76.1%,64.7%);stroke-opacity:1.0" transform="translate(288.10489260230315, 205.90258336443955)"><circle r="0.0"></circle></g><g class="toyplot-Datum" style="fill:rgb(40%,76.1%,64.7%);fill-opacity:1.0;opacity:1.0;stroke:rgb(40%,76.1%,64.7%);stroke-opacity:1.0" transform="translate(288.10489260230315, 190.4224213014807)"><circle r="0.0"></circle></g><g class="toyplot-Datum" style="fill:rgb(40%,76.1%,64.7%);fill-opacity:1.0;opacity:1.0;stroke:rgb(40%,76.1%,64.7%);stroke-opacity:1.0" transform="translate(292.0243444467547, 190.4224213014807)"><circle r="0.0"></circle></g><g class="toyplot-Datum" style="fill:rgb(40%,76.1%,64.7%);fill-opacity:1.0;opacity:1.0;stroke:rgb(40%,76.1%,64.7%);stroke-opacity:1.0" transform="translate(288.10489260230315, 221.3827454273983)"><circle r="0.0"></circle></g><g class="toyplot-Datum" style="fill:rgb(40%,76.1%,64.7%);fill-opacity:1.0;opacity:1.0;stroke:rgb(40%,76.1%,64.7%);stroke-opacity:1.0" transform="translate(289.87359770853607, 221.3827454273983)"><circle r="0.0"></circle></g><g class="toyplot-Datum" style="fill:rgb(40%,76.1%,64.7%);fill-opacity:1.0;opacity:1.0;stroke:rgb(40%,76.1%,64.7%);stroke-opacity:1.0" transform="translate(253.39707325452045, 275.93543192811376)"><circle r="0.0"></circle></g><g class="toyplot-Datum" style="fill:rgb(40%,76.1%,64.7%);fill-opacity:1.0;opacity:1.0;stroke:rgb(40%,76.1%,64.7%);stroke-opacity:1.0" transform="translate(253.39707325452045, 261.86932313052137)"><circle r="0.0"></circle></g><g class="toyplot-Datum" style="fill:rgb(40%,76.1%,64.7%);fill-opacity:1.0;opacity:1.0;stroke:rgb(40%,76.1%,64.7%);stroke-opacity:1.0" transform="translate(277.27761008706324, 261.86932313052137)"><circle r="0.0"></circle></g><g class="toyplot-Datum" style="fill:rgb(40%,76.1%,64.7%);fill-opacity:1.0;opacity:1.0;stroke:rgb(40%,76.1%,64.7%);stroke-opacity:1.0" transform="translate(253.39707325452045, 290.0015407257061)"><circle r="0.0"></circle></g><g class="toyplot-Datum" style="fill:rgb(40%,76.1%,64.7%);fill-opacity:1.0;opacity:1.0;stroke:rgb(40%,76.1%,64.7%);stroke-opacity:1.0" transform="translate(274.1440610977023, 290.0015407257061)"><circle r="0.0"></circle></g><g class="toyplot-Datum" style="fill:rgb(40%,76.1%,64.7%);fill-opacity:1.0;opacity:1.0;stroke:rgb(40%,76.1%,64.7%);stroke-opacity:1.0" transform="translate(292.3494635934812, 379.75671114843846)"><circle r="0.0"></circle></g><g class="toyplot-Datum" style="fill:rgb(40%,76.1%,64.7%);fill-opacity:1.0;opacity:1.0;stroke:rgb(40%,76.1%,64.7%);stroke-opacity:1.0" transform="translate(292.3494635934812, 371.4212392683837)"><circle r="0.0"></circle></g><g class="toyplot-Datum" style="fill:rgb(40%,76.1%,64.7%);fill-opacity:1.0;opacity:1.0;stroke:rgb(40%,76.1%,64.7%);stroke-opacity:1.0" transform="translate(297.1050982397923, 371.4212392683837)"><circle r="0.0"></circle></g><g class="toyplot-Datum" style="fill:rgb(40%,76.1%,64.7%);fill-opacity:1.0;opacity:1.0;stroke:rgb(40%,76.1%,64.7%);stroke-opacity:1.0" transform="translate(292.3494635934812, 388.0921830284932)"><circle r="0.0"></circle></g><g class="toyplot-Datum" style="fill:rgb(40%,76.1%,64.7%);fill-opacity:1.0;opacity:1.0;stroke:rgb(40%,76.1%,64.7%);stroke-opacity:1.0" transform="translate(294.2259922046762, 388.0921830284932)"><circle r="0.0"></circle></g><g class="toyplot-Datum" style="fill:rgb(40%,76.1%,64.7%);fill-opacity:1.0;opacity:1.0;stroke:rgb(40%,76.1%,64.7%);stroke-opacity:1.0" transform="translate(291.8301462243583, 437.21192803595864)"><circle r="0.0"></circle></g><g class="toyplot-Datum" style="fill:rgb(40%,76.1%,64.7%);fill-opacity:1.0;opacity:1.0;stroke:rgb(40%,76.1%,64.7%);stroke-opacity:1.0" transform="translate(291.8301462243583, 417.86172545726015)"><circle r="0.0"></circle></g><g class="toyplot-Datum" style="fill:rgb(40%,76.1%,64.7%);fill-opacity:1.0;opacity:1.0;stroke:rgb(40%,76.1%,64.7%);stroke-opacity:1.0" transform="translate(293.84181332528226, 417.86172545726015)"><circle r="0.0"></circle></g><g class="toyplot-Datum" style="fill:rgb(40%,76.1%,64.7%);fill-opacity:1.0;opacity:1.0;stroke:rgb(40%,76.1%,64.7%);stroke-opacity:1.0" transform="translate(291.8301462243583, 456.56213061465724)"><circle r="0.0"></circle></g><g class="toyplot-Datum" style="fill:rgb(40%,76.1%,64.7%);fill-opacity:1.0;opacity:1.0;stroke:rgb(40%,76.1%,64.7%);stroke-opacity:1.0" transform="translate(294.82442246322734, 456.56213061465724)"><circle r="0.0"></circle></g><g class="toyplot-Datum" style="fill:rgb(40%,76.1%,64.7%);fill-opacity:1.0;opacity:1.0;stroke:rgb(40%,76.1%,64.7%);stroke-opacity:1.0" transform="translate(291.31398049409967, 513.1242612293145)"><circle r="0.0"></circle></g><g class="toyplot-Datum" style="fill:rgb(40%,76.1%,64.7%);fill-opacity:1.0;opacity:1.0;stroke:rgb(40%,76.1%,64.7%);stroke-opacity:1.0" transform="translate(291.31398049409967, 504.78878934925973)"><circle r="0.0"></circle></g><g class="toyplot-Datum" style="fill:rgb(40%,76.1%,64.7%);fill-opacity:1.0;opacity:1.0;stroke:rgb(40%,76.1%,64.7%);stroke-opacity:1.0" transform="translate(295.98782906039366, 504.78878934925973)"><circle r="0.0"></circle></g><g class="toyplot-Datum" style="fill:rgb(40%,76.1%,64.7%);fill-opacity:1.0;opacity:1.0;stroke:rgb(40%,76.1%,64.7%);stroke-opacity:1.0" transform="translate(291.31398049409967, 521.4597331093693)"><circle r="0.0"></circle></g><g class="toyplot-Datum" style="fill:rgb(40%,76.1%,64.7%);fill-opacity:1.0;opacity:1.0;stroke:rgb(40%,76.1%,64.7%);stroke-opacity:1.0" transform="translate(293.1066448274504, 521.4597331093693)"><circle r="0.0"></circle></g><g class="toyplot-Datum" style="fill:rgb(40%,76.1%,64.7%);fill-opacity:1.0;opacity:1.0;stroke:rgb(40%,76.1%,64.7%);stroke-opacity:1.0" transform="translate(271.17992048803035, 586.375941568099)"><circle r="0.0"></circle></g><g class="toyplot-Datum" style="fill:rgb(40%,76.1%,64.7%);fill-opacity:1.0;opacity:1.0;stroke:rgb(40%,76.1%,64.7%);stroke-opacity:1.0" transform="translate(271.17992048803035, 557.1831840238896)"><circle r="0.0"></circle></g><g class="toyplot-Datum" style="fill:rgb(40%,76.1%,64.7%);fill-opacity:1.0;opacity:1.0;stroke:rgb(40%,76.1%,64.7%);stroke-opacity:1.0" transform="translate(290.6377080155628, 557.1831840238896)"><circle r="0.0"></circle></g><g class="toyplot-Datum" style="fill:rgb(40%,76.1%,64.7%);fill-opacity:1.0;opacity:1.0;stroke:rgb(40%,76.1%,64.7%);stroke-opacity:1.0" transform="translate(271.17992048803035, 615.5686991123088)"><circle r="0.0"></circle></g><g class="toyplot-Datum" style="fill:rgb(40%,76.1%,64.7%);fill-opacity:1.0;opacity:1.0;stroke:rgb(40%,76.1%,64.7%);stroke-opacity:1.0" transform="translate(279.4245503149052, 615.5686991123088)"><circle r="0.0"></circle></g><g class="toyplot-Datum" style="fill:rgb(40%,76.1%,64.7%);fill-opacity:1.0;opacity:1.0;stroke:rgb(40%,76.1%,64.7%);stroke-opacity:1.0" transform="translate(298.6247924846418, 138.02802662685093)"><circle r="0.0"></circle></g><g class="toyplot-Datum" style="fill:rgb(40%,76.1%,64.7%);fill-opacity:1.0;opacity:1.0;stroke:rgb(40%,76.1%,64.7%);stroke-opacity:1.0" transform="translate(298.6247924846418, 133.26489983824823)"><circle r="0.0"></circle></g><g class="toyplot-Datum" style="fill:rgb(40%,76.1%,64.7%);fill-opacity:1.0;opacity:1.0;stroke:rgb(40%,76.1%,64.7%);stroke-opacity:1.0" transform="translate(302.0959942279365, 133.26489983824823)"><circle r="0.0"></circle></g><g class="toyplot-Datum" style="fill:rgb(40%,76.1%,64.7%);fill-opacity:1.0;opacity:1.0;stroke:rgb(40%,76.1%,64.7%);stroke-opacity:1.0" transform="translate(298.6247924846418, 142.79115341545355)"><circle r="0.0"></circle></g><g class="toyplot-Datum" style="fill:rgb(40%,76.1%,64.7%);fill-opacity:1.0;opacity:1.0;stroke:rgb(40%,76.1%,64.7%);stroke-opacity:1.0" transform="translate(301.4448517547136, 142.79115341545355)"><circle r="0.0"></circle></g><g class="toyplot-Datum" style="fill:rgb(40%,76.1%,64.7%);fill-opacity:1.0;opacity:1.0;stroke:rgb(40%,76.1%,64.7%);stroke-opacity:1.0" transform="translate(298.86339826887456, 160.65287887271376)"><circle r="0.0"></circle></g><g class="toyplot-Datum" style="fill:rgb(40%,76.1%,64.7%);fill-opacity:1.0;opacity:1.0;stroke:rgb(40%,76.1%,64.7%);stroke-opacity:1.0" transform="translate(298.86339826887456, 152.31740699265902)"><circle r="0.0"></circle></g><g class="toyplot-Datum" style="fill:rgb(40%,76.1%,64.7%);fill-opacity:1.0;opacity:1.0;stroke:rgb(40%,76.1%,64.7%);stroke-opacity:1.0" transform="translate(302.656911031488, 152.31740699265902)"><circle r="0.0"></circle></g><g class="toyplot-Datum" style="fill:rgb(40%,76.1%,64.7%);fill-opacity:1.0;opacity:1.0;stroke:rgb(40%,76.1%,64.7%);stroke-opacity:1.0" transform="translate(298.86339826887456, 168.9883507527685)"><circle r="0.0"></circle></g><g class="toyplot-Datum" style="fill:rgb(40%,76.1%,64.7%);fill-opacity:1.0;opacity:1.0;stroke:rgb(40%,76.1%,64.7%);stroke-opacity:1.0" transform="translate(299.82092566266414, 168.9883507527685)"><circle r="0.0"></circle></g><g class="toyplot-Datum" style="fill:rgb(40%,76.1%,64.7%);fill-opacity:1.0;opacity:1.0;stroke:rgb(40%,76.1%,64.7%);stroke-opacity:1.0" transform="translate(289.87359770853607, 221.3827454273983)"><circle r="0.0"></circle></g><g class="toyplot-Datum" style="fill:rgb(40%,76.1%,64.7%);fill-opacity:1.0;opacity:1.0;stroke:rgb(40%,76.1%,64.7%);stroke-opacity:1.0" transform="translate(289.87359770853607, 207.0933650615902)"><circle r="0.0"></circle></g><g class="toyplot-Datum" style="fill:rgb(40%,76.1%,64.7%);fill-opacity:1.0;opacity:1.0;stroke:rgb(40%,76.1%,64.7%);stroke-opacity:1.0" transform="translate(292.0287408282136, 207.0933650615902)"><circle r="0.0"></circle></g><g class="toyplot-Datum" style="fill:rgb(40%,76.1%,64.7%);fill-opacity:1.0;opacity:1.0;stroke:rgb(40%,76.1%,64.7%);stroke-opacity:1.0" transform="translate(289.87359770853607, 235.67212579320648)"><circle r="0.0"></circle></g><g class="toyplot-Datum" style="fill:rgb(40%,76.1%,64.7%);fill-opacity:1.0;opacity:1.0;stroke:rgb(40%,76.1%,64.7%);stroke-opacity:1.0" transform="translate(291.94281419181846, 235.67212579320648)"><circle r="0.0"></circle></g><g class="toyplot-Datum" style="fill:rgb(40%,76.1%,64.7%);fill-opacity:1.0;opacity:1.0;stroke:rgb(40%,76.1%,64.7%);stroke-opacity:1.0" transform="translate(277.27761008706324, 261.86932313052137)"><circle r="0.0"></circle></g><g class="toyplot-Datum" style="fill:rgb(40%,76.1%,64.7%);fill-opacity:1.0;opacity:1.0;stroke:rgb(40%,76.1%,64.7%);stroke-opacity:1.0" transform="translate(277.27761008706324, 257.1061963419187)"><circle r="0.0"></circle></g><g class="toyplot-Datum" style="fill:rgb(40%,76.1%,64.7%);fill-opacity:1.0;opacity:1.0;stroke:rgb(40%,76.1%,64.7%);stroke-opacity:1.0" transform="translate(293.46713487311087, 257.1061963419187)"><circle r="0.0"></circle></g><g class="toyplot-Datum" style="fill:rgb(40%,76.1%,64.7%);fill-opacity:1.0;opacity:1.0;stroke:rgb(40%,76.1%,64.7%);stroke-opacity:1.0" transform="translate(277.27761008706324, 266.63244991912404)"><circle r="0.0"></circle></g><g class="toyplot-Datum" style="fill:rgb(40%,76.1%,64.7%);fill-opacity:1.0;opacity:1.0;stroke:rgb(40%,76.1%,64.7%);stroke-opacity:1.0" transform="translate(295.9699367427217, 266.63244991912404)"><circle r="0.0"></circle></g><g class="toyplot-Datum" style="fill:rgb(40%,76.1%,64.7%);fill-opacity:1.0;opacity:1.0;stroke:rgb(40%,76.1%,64.7%);stroke-opacity:1.0" transform="translate(274.1440610977023, 290.0015407257061)"><circle r="0.0"></circle></g><g class="toyplot-Datum" style="fill:rgb(40%,76.1%,64.7%);fill-opacity:1.0;opacity:1.0;stroke:rgb(40%,76.1%,64.7%);stroke-opacity:1.0" transform="translate(274.1440610977023, 276.15870349632945)"><circle r="0.0"></circle></g><g class="toyplot-Datum" style="fill:rgb(40%,76.1%,64.7%);fill-opacity:1.0;opacity:1.0;stroke:rgb(40%,76.1%,64.7%);stroke-opacity:1.0" transform="translate(280.851567619057, 276.15870349632945)"><circle r="0.0"></circle></g><g class="toyplot-Datum" style="fill:rgb(40%,76.1%,64.7%);fill-opacity:1.0;opacity:1.0;stroke:rgb(40%,76.1%,64.7%);stroke-opacity:1.0" transform="translate(274.1440610977023, 303.84437795508273)"><circle r="0.0"></circle></g><g class="toyplot-Datum" style="fill:rgb(40%,76.1%,64.7%);fill-opacity:1.0;opacity:1.0;stroke:rgb(40%,76.1%,64.7%);stroke-opacity:1.0" transform="translate(282.0366330691739, 303.84437795508273)"><circle r="0.0"></circle></g><g class="toyplot-Datum" style="fill:rgb(40%,76.1%,64.7%);fill-opacity:1.0;opacity:1.0;stroke:rgb(40%,76.1%,64.7%);stroke-opacity:1.0" transform="translate(294.2259922046762, 388.0921830284932)"><circle r="0.0"></circle></g><g class="toyplot-Datum" style="fill:rgb(40%,76.1%,64.7%);fill-opacity:1.0;opacity:1.0;stroke:rgb(40%,76.1%,64.7%);stroke-opacity:1.0" transform="translate(294.2259922046762, 380.9474928455891)"><circle r="0.0"></circle></g><g class="toyplot-Datum" style="fill:rgb(40%,76.1%,64.7%);fill-opacity:1.0;opacity:1.0;stroke:rgb(40%,76.1%,64.7%);stroke-opacity:1.0" transform="translate(299.16552701852135, 380.9474928455891)"><circle r="0.0"></circle></g><g class="toyplot-Datum" style="fill:rgb(40%,76.1%,64.7%);fill-opacity:1.0;opacity:1.0;stroke:rgb(40%,76.1%,64.7%);stroke-opacity:1.0" transform="translate(294.2259922046762, 395.23687321139727)"><circle r="0.0"></circle></g><g class="toyplot-Datum" style="fill:rgb(40%,76.1%,64.7%);fill-opacity:1.0;opacity:1.0;stroke:rgb(40%,76.1%,64.7%);stroke-opacity:1.0" transform="translate(295.5581808740043, 395.23687321139727)"><circle r="0.0"></circle></g><g class="toyplot-Datum" style="fill:rgb(40%,76.1%,64.7%);fill-opacity:1.0;opacity:1.0;stroke:rgb(40%,76.1%,64.7%);stroke-opacity:1.0" transform="translate(293.84181332528226, 417.86172545726015)"><circle r="0.0"></circle></g><g class="toyplot-Datum" style="fill:rgb(40%,76.1%,64.7%);fill-opacity:1.0;opacity:1.0;stroke:rgb(40%,76.1%,64.7%);stroke-opacity:1.0" transform="translate(293.84181332528226, 409.52625357720535)"><circle r="0.0"></circle></g><g class="toyplot-Datum" style="fill:rgb(40%,76.1%,64.7%);fill-opacity:1.0;opacity:1.0;stroke:rgb(40%,76.1%,64.7%);stroke-opacity:1.0" transform="translate(298.8836484660722, 409.52625357720535)"><circle r="0.0"></circle></g><g class="toyplot-Datum" style="fill:rgb(40%,76.1%,64.7%);fill-opacity:1.0;opacity:1.0;stroke:rgb(40%,76.1%,64.7%);stroke-opacity:1.0" transform="translate(293.84181332528226, 426.1971973373149)"><circle r="0.0"></circle></g><g class="toyplot-Datum" style="fill:rgb(40%,76.1%,64.7%);fill-opacity:1.0;opacity:1.0;stroke:rgb(40%,76.1%,64.7%);stroke-opacity:1.0" transform="translate(295.2193910329606, 426.1971973373149)"><circle r="0.0"></circle></g><g class="toyplot-Datum" style="fill:rgb(40%,76.1%,64.7%);fill-opacity:1.0;opacity:1.0;stroke:rgb(40%,76.1%,64.7%);stroke-opacity:1.0" transform="translate(294.82442246322734, 456.56213061465724)"><circle r="0.0"></circle></g><g class="toyplot-Datum" style="fill:rgb(40%,76.1%,64.7%);fill-opacity:1.0;opacity:1.0;stroke:rgb(40%,76.1%,64.7%);stroke-opacity:1.0" transform="translate(294.82442246322734, 447.63126788602716)"><circle r="0.0"></circle></g><g class="toyplot-Datum" style="fill:rgb(40%,76.1%,64.7%);fill-opacity:1.0;opacity:1.0;stroke:rgb(40%,76.1%,64.7%);stroke-opacity:1.0" transform="translate(299.7261450440585, 447.63126788602716)"><circle r="0.0"></circle></g><g class="toyplot-Datum" style="fill:rgb(40%,76.1%,64.7%);fill-opacity:1.0;opacity:1.0;stroke:rgb(40%,76.1%,64.7%);stroke-opacity:1.0" transform="translate(294.82442246322734, 465.4929933432873)"><circle r="0.0"></circle></g><g class="toyplot-Datum" style="fill:rgb(40%,76.1%,64.7%);fill-opacity:1.0;opacity:1.0;stroke:rgb(40%,76.1%,64.7%);stroke-opacity:1.0" transform="translate(298.4274648449796, 465.4929933432873)"><circle r="0.0"></circle></g><g class="toyplot-Datum" style="fill:rgb(40%,76.1%,64.7%);fill-opacity:1.0;opacity:1.0;stroke:rgb(40%,76.1%,64.7%);stroke-opacity:1.0" transform="translate(293.1066448274504, 521.4597331093693)"><circle r="0.0"></circle></g><g class="toyplot-Datum" style="fill:rgb(40%,76.1%,64.7%);fill-opacity:1.0;opacity:1.0;stroke:rgb(40%,76.1%,64.7%);stroke-opacity:1.0" transform="translate(293.1066448274504, 514.3150429264651)"><circle r="0.0"></circle></g><g class="toyplot-Datum" style="fill:rgb(40%,76.1%,64.7%);fill-opacity:1.0;opacity:1.0;stroke:rgb(40%,76.1%,64.7%);stroke-opacity:1.0" transform="translate(297.38491007042103, 514.3150429264651)"><circle r="0.0"></circle></g><g class="toyplot-Datum" style="fill:rgb(40%,76.1%,64.7%);fill-opacity:1.0;opacity:1.0;stroke:rgb(40%,76.1%,64.7%);stroke-opacity:1.0" transform="translate(293.1066448274504, 528.6044232922733)"><circle r="0.0"></circle></g><g class="toyplot-Datum" style="fill:rgb(40%,76.1%,64.7%);fill-opacity:1.0;opacity:1.0;stroke:rgb(40%,76.1%,64.7%);stroke-opacity:1.0" transform="translate(294.78490501664083, 528.6044232922733)"><circle r="0.0"></circle></g><g class="toyplot-Datum" style="fill:rgb(40%,76.1%,64.7%);fill-opacity:1.0;opacity:1.0;stroke:rgb(40%,76.1%,64.7%);stroke-opacity:1.0" transform="translate(290.6377080155628, 557.1831840238896)"><circle r="0.0"></circle></g><g class="toyplot-Datum" style="fill:rgb(40%,76.1%,64.7%);fill-opacity:1.0;opacity:1.0;stroke:rgb(40%,76.1%,64.7%);stroke-opacity:1.0" transform="translate(290.6377080155628, 552.4200572352869)"><circle r="0.0"></circle></g><g class="toyplot-Datum" style="fill:rgb(40%,76.1%,64.7%);fill-opacity:1.0;opacity:1.0;stroke:rgb(40%,76.1%,64.7%);stroke-opacity:1.0" transform="translate(295.1286127803451, 552.4200572352869)"><circle r="0.0"></circle></g><g class="toyplot-Datum" style="fill:rgb(40%,76.1%,64.7%);fill-opacity:1.0;opacity:1.0;stroke:rgb(40%,76.1%,64.7%);stroke-opacity:1.0" transform="translate(290.6377080155628, 561.9463108124921)"><circle r="0.0"></circle></g><g class="toyplot-Datum" style="fill:rgb(40%,76.1%,64.7%);fill-opacity:1.0;opacity:1.0;stroke:rgb(40%,76.1%,64.7%);stroke-opacity:1.0" transform="translate(295.38675555789285, 561.9463108124921)"><circle r="0.0"></circle></g><g class="toyplot-Datum" style="fill:rgb(40%,76.1%,64.7%);fill-opacity:1.0;opacity:1.0;stroke:rgb(40%,76.1%,64.7%);stroke-opacity:1.0" transform="translate(279.4245503149052, 615.5686991123088)"><circle r="0.0"></circle></g><g class="toyplot-Datum" style="fill:rgb(40%,76.1%,64.7%);fill-opacity:1.0;opacity:1.0;stroke:rgb(40%,76.1%,64.7%);stroke-opacity:1.0" transform="translate(279.4245503149052, 580.4034271183277)"><circle r="0.0"></circle></g><g class="toyplot-Datum" style="fill:rgb(40%,76.1%,64.7%);fill-opacity:1.0;opacity:1.0;stroke:rgb(40%,76.1%,64.7%);stroke-opacity:1.0" transform="translate(284.99695506551046, 580.4034271183277)"><circle r="0.0"></circle></g><g class="toyplot-Datum" style="fill:rgb(40%,76.1%,64.7%);fill-opacity:1.0;opacity:1.0;stroke:rgb(40%,76.1%,64.7%);stroke-opacity:1.0" transform="translate(279.4245503149052, 650.7339711062897)"><circle r="0.0"></circle></g><g class="toyplot-Datum" style="fill:rgb(40%,76.1%,64.7%);fill-opacity:1.0;opacity:1.0;stroke:rgb(40%,76.1%,64.7%);stroke-opacity:1.0" transform="translate(288.9667558524164, 650.7339711062897)"><circle r="0.0"></circle></g><g class="toyplot-Datum" style="fill:rgb(40%,76.1%,64.7%);fill-opacity:1.0;opacity:1.0;stroke:rgb(40%,76.1%,64.7%);stroke-opacity:1.0" transform="translate(299.82092566266414, 168.9883507527685)"><circle r="0.0"></circle></g><g class="toyplot-Datum" style="fill:rgb(40%,76.1%,64.7%);fill-opacity:1.0;opacity:1.0;stroke:rgb(40%,76.1%,64.7%);stroke-opacity:1.0" transform="translate(299.82092566266414, 161.84366056986443)"><circle r="0.0"></circle></g><g class="toyplot-Datum" style="fill:rgb(40%,76.1%,64.7%);fill-opacity:1.0;opacity:1.0;stroke:rgb(40%,76.1%,64.7%);stroke-opacity:1.0" transform="translate(303.5212451410767, 161.84366056986443)"><circle r="0.0"></circle></g><g class="toyplot-Datum" style="fill:rgb(40%,76.1%,64.7%);fill-opacity:1.0;opacity:1.0;stroke:rgb(40%,76.1%,64.7%);stroke-opacity:1.0" transform="translate(299.82092566266414, 176.1330409356725)"><circle r="0.0"></circle></g><g class="toyplot-Datum" style="fill:rgb(40%,76.1%,64.7%);fill-opacity:1.0;opacity:1.0;stroke:rgb(40%,76.1%,64.7%);stroke-opacity:1.0" transform="translate(300.6897146149608, 176.1330409356725)"><circle r="0.0"></circle></g><g class="toyplot-Datum" style="fill:rgb(40%,76.1%,64.7%);fill-opacity:1.0;opacity:1.0;stroke:rgb(40%,76.1%,64.7%);stroke-opacity:1.0" transform="translate(292.0287408282136, 207.0933650615902)"><circle r="0.0"></circle></g><g class="toyplot-Datum" style="fill:rgb(40%,76.1%,64.7%);fill-opacity:1.0;opacity:1.0;stroke:rgb(40%,76.1%,64.7%);stroke-opacity:1.0" transform="translate(292.0287408282136, 199.94867487868612)"><circle r="0.0"></circle></g><g class="toyplot-Datum" style="fill:rgb(40%,76.1%,64.7%);fill-opacity:1.0;opacity:1.0;stroke:rgb(40%,76.1%,64.7%);stroke-opacity:1.0" transform="translate(296.4566057818025, 199.94867487868612)"><circle r="0.0"></circle></g><g class="toyplot-Datum" style="fill:rgb(40%,76.1%,64.7%);fill-opacity:1.0;opacity:1.0;stroke:rgb(40%,76.1%,64.7%);stroke-opacity:1.0" transform="translate(292.0287408282136, 214.2380552444943)"><circle r="0.0"></circle></g><g class="toyplot-Datum" style="fill:rgb(40%,76.1%,64.7%);fill-opacity:1.0;opacity:1.0;stroke:rgb(40%,76.1%,64.7%);stroke-opacity:1.0" transform="translate(297.13109228870775, 214.2380552444943)"><circle r="0.0"></circle></g><g class="toyplot-Datum" style="fill:rgb(40%,76.1%,64.7%);fill-opacity:1.0;opacity:1.0;stroke:rgb(40%,76.1%,64.7%);stroke-opacity:1.0" transform="translate(291.94281419181846, 235.67212579320648)"><circle r="0.0"></circle></g><g class="toyplot-Datum" style="fill:rgb(40%,76.1%,64.7%);fill-opacity:1.0;opacity:1.0;stroke:rgb(40%,76.1%,64.7%);stroke-opacity:1.0" transform="translate(291.94281419181846, 228.5274356103024)"><circle r="0.0"></circle></g><g class="toyplot-Datum" style="fill:rgb(40%,76.1%,64.7%);fill-opacity:1.0;opacity:1.0;stroke:rgb(40%,76.1%,64.7%);stroke-opacity:1.0" transform="translate(296.9333400712742, 228.5274356103024)"><circle r="0.0"></circle></g><g class="toyplot-Datum" style="fill:rgb(40%,76.1%,64.7%);fill-opacity:1.0;opacity:1.0;stroke:rgb(40%,76.1%,64.7%);stroke-opacity:1.0" transform="translate(291.94281419181846, 242.8168159761105)"><circle r="0.0"></circle></g><g class="toyplot-Datum" style="fill:rgb(40%,76.1%,64.7%);fill-opacity:1.0;opacity:1.0;stroke:rgb(40%,76.1%,64.7%);stroke-opacity:1.0" transform="translate(293.4429660547631, 242.8168159761105)"><circle r="0.0"></circle></g><g class="toyplot-Datum" style="fill:rgb(40%,76.1%,64.7%);fill-opacity:1.0;opacity:1.0;stroke:rgb(40%,76.1%,64.7%);stroke-opacity:1.0" transform="translate(282.0366330691739, 303.84437795508273)"><circle r="0.0"></circle></g><g class="toyplot-Datum" style="fill:rgb(40%,76.1%,64.7%);fill-opacity:1.0;opacity:1.0;stroke:rgb(40%,76.1%,64.7%);stroke-opacity:1.0" transform="translate(282.0366330691739, 290.44808386213765)"><circle r="0.0"></circle></g><g class="toyplot-Datum" style="fill:rgb(40%,76.1%,64.7%);fill-opacity:1.0;opacity:1.0;stroke:rgb(40%,76.1%,64.7%);stroke-opacity:1.0" transform="translate(296.11953745460283, 290.44808386213765)"><circle r="0.0"></circle></g><g class="toyplot-Datum" style="fill:rgb(40%,76.1%,64.7%);fill-opacity:1.0;opacity:1.0;stroke:rgb(40%,76.1%,64.7%);stroke-opacity:1.0" transform="translate(282.0366330691739, 317.2406720480278)"><circle r="0.0"></circle></g><g class="toyplot-Datum" style="fill:rgb(40%,76.1%,64.7%);fill-opacity:1.0;opacity:1.0;stroke:rgb(40%,76.1%,64.7%);stroke-opacity:1.0" transform="translate(285.2751323014, 317.2406720480278)"><circle r="0.0"></circle></g><g class="toyplot-Datum" style="fill:rgb(40%,76.1%,64.7%);fill-opacity:1.0;opacity:1.0;stroke:rgb(40%,76.1%,64.7%);stroke-opacity:1.0" transform="translate(295.5581808740043, 395.23687321139727)"><circle r="0.0"></circle></g><g class="toyplot-Datum" style="fill:rgb(40%,76.1%,64.7%);fill-opacity:1.0;opacity:1.0;stroke:rgb(40%,76.1%,64.7%);stroke-opacity:1.0" transform="translate(295.5581808740043, 390.47374642279465)"><circle r="0.0"></circle></g><g class="toyplot-Datum" style="fill:rgb(40%,76.1%,64.7%);fill-opacity:1.0;opacity:1.0;stroke:rgb(40%,76.1%,64.7%);stroke-opacity:1.0" transform="translate(300.7344885179717, 390.47374642279465)"><circle r="0.0"></circle></g><g class="toyplot-Datum" style="fill:rgb(40%,76.1%,64.7%);fill-opacity:1.0;opacity:1.0;stroke:rgb(40%,76.1%,64.7%);stroke-opacity:1.0" transform="translate(295.5581808740043, 400.0)"><circle r="0.0"></circle></g><g class="toyplot-Datum" style="fill:rgb(40%,76.1%,64.7%);fill-opacity:1.0;opacity:1.0;stroke:rgb(40%,76.1%,64.7%);stroke-opacity:1.0" transform="translate(302.258720234024, 400.0)"><circle r="0.0"></circle></g><g class="toyplot-Datum" style="fill:rgb(40%,76.1%,64.7%);fill-opacity:1.0;opacity:1.0;stroke:rgb(40%,76.1%,64.7%);stroke-opacity:1.0" transform="translate(295.2193910329606, 426.1971973373149)"><circle r="0.0"></circle></g><g class="toyplot-Datum" style="fill:rgb(40%,76.1%,64.7%);fill-opacity:1.0;opacity:1.0;stroke:rgb(40%,76.1%,64.7%);stroke-opacity:1.0" transform="translate(295.2193910329606, 419.0525071544108)"><circle r="0.0"></circle></g><g class="toyplot-Datum" style="fill:rgb(40%,76.1%,64.7%);fill-opacity:1.0;opacity:1.0;stroke:rgb(40%,76.1%,64.7%);stroke-opacity:1.0" transform="translate(302.04288694335975, 419.0525071544108)"><circle r="0.0"></circle></g><g class="toyplot-Datum" style="fill:rgb(40%,76.1%,64.7%);fill-opacity:1.0;opacity:1.0;stroke:rgb(40%,76.1%,64.7%);stroke-opacity:1.0" transform="translate(295.2193910329606, 433.341887520219)"><circle r="0.0"></circle></g><g class="toyplot-Datum" style="fill:rgb(40%,76.1%,64.7%);fill-opacity:1.0;opacity:1.0;stroke:rgb(40%,76.1%,64.7%);stroke-opacity:1.0" transform="translate(296.67388180300134, 433.341887520219)"><circle r="0.0"></circle></g><g class="toyplot-Datum" style="fill:rgb(40%,76.1%,64.7%);fill-opacity:1.0;opacity:1.0;stroke:rgb(40%,76.1%,64.7%);stroke-opacity:1.0" transform="translate(298.4274648449796, 465.4929933432873)"><circle r="0.0"></circle></g><g class="toyplot-Datum" style="fill:rgb(40%,76.1%,64.7%);fill-opacity:1.0;opacity:1.0;stroke:rgb(40%,76.1%,64.7%);stroke-opacity:1.0" transform="translate(298.4274648449796, 457.15752146323257)"><circle r="0.0"></circle></g><g class="toyplot-Datum" style="fill:rgb(40%,76.1%,64.7%);fill-opacity:1.0;opacity:1.0;stroke:rgb(40%,76.1%,64.7%);stroke-opacity:1.0" transform="translate(303.8143571912288, 457.15752146323257)"><circle r="0.0"></circle></g><g class="toyplot-Datum" style="fill:rgb(40%,76.1%,64.7%);fill-opacity:1.0;opacity:1.0;stroke:rgb(40%,76.1%,64.7%);stroke-opacity:1.0" transform="translate(298.4274648449796, 473.82846522334205)"><circle r="0.0"></circle></g><g class="toyplot-Datum" style="fill:rgb(40%,76.1%,64.7%);fill-opacity:1.0;opacity:1.0;stroke:rgb(40%,76.1%,64.7%);stroke-opacity:1.0" transform="translate(299.9802832347225, 473.82846522334205)"><circle r="0.0"></circle></g><g class="toyplot-Datum" style="fill:rgb(40%,76.1%,64.7%);fill-opacity:1.0;opacity:1.0;stroke:rgb(40%,76.1%,64.7%);stroke-opacity:1.0" transform="translate(294.78490501664083, 528.6044232922733)"><circle r="0.0"></circle></g><g class="toyplot-Datum" style="fill:rgb(40%,76.1%,64.7%);fill-opacity:1.0;opacity:1.0;stroke:rgb(40%,76.1%,64.7%);stroke-opacity:1.0" transform="translate(294.78490501664083, 523.8412965036705)"><circle r="0.0"></circle></g><g class="toyplot-Datum" style="fill:rgb(40%,76.1%,64.7%);fill-opacity:1.0;opacity:1.0;stroke:rgb(40%,76.1%,64.7%);stroke-opacity:1.0" transform="translate(299.05128461298494, 523.8412965036705)"><circle r="0.0"></circle></g><g class="toyplot-Datum" style="fill:rgb(40%,76.1%,64.7%);fill-opacity:1.0;opacity:1.0;stroke:rgb(40%,76.1%,64.7%);stroke-opacity:1.0" transform="translate(294.78490501664083, 533.3675500808758)"><circle r="0.0"></circle></g><g class="toyplot-Datum" style="fill:rgb(40%,76.1%,64.7%);fill-opacity:1.0;opacity:1.0;stroke:rgb(40%,76.1%,64.7%);stroke-opacity:1.0" transform="translate(299.16325019043086, 533.3675500808758)"><circle r="0.0"></circle></g><g class="toyplot-Datum" style="fill:rgb(40%,76.1%,64.7%);fill-opacity:1.0;opacity:1.0;stroke:rgb(40%,76.1%,64.7%);stroke-opacity:1.0" transform="translate(284.99695506551046, 580.4034271183277)"><circle r="0.0"></circle></g><g class="toyplot-Datum" style="fill:rgb(40%,76.1%,64.7%);fill-opacity:1.0;opacity:1.0;stroke:rgb(40%,76.1%,64.7%);stroke-opacity:1.0" transform="translate(284.99695506551046, 571.4725643896977)"><circle r="0.0"></circle></g><g class="toyplot-Datum" style="fill:rgb(40%,76.1%,64.7%);fill-opacity:1.0;opacity:1.0;stroke:rgb(40%,76.1%,64.7%);stroke-opacity:1.0" transform="translate(290.24944458244335, 571.4725643896977)"><circle r="0.0"></circle></g><g class="toyplot-Datum" style="fill:rgb(40%,76.1%,64.7%);fill-opacity:1.0;opacity:1.0;stroke:rgb(40%,76.1%,64.7%);stroke-opacity:1.0" transform="translate(284.99695506551046, 589.3342898469579)"><circle r="0.0"></circle></g><g class="toyplot-Datum" style="fill:rgb(40%,76.1%,64.7%);fill-opacity:1.0;opacity:1.0;stroke:rgb(40%,76.1%,64.7%);stroke-opacity:1.0" transform="translate(290.242981189704, 589.3342898469579)"><circle r="0.0"></circle></g><g class="toyplot-Datum" style="fill:rgb(40%,76.1%,64.7%);fill-opacity:1.0;opacity:1.0;stroke:rgb(40%,76.1%,64.7%);stroke-opacity:1.0" transform="translate(288.9667558524164, 650.7339711062897)"><circle r="0.0"></circle></g><g class="toyplot-Datum" style="fill:rgb(40%,76.1%,64.7%);fill-opacity:1.0;opacity:1.0;stroke:rgb(40%,76.1%,64.7%);stroke-opacity:1.0" transform="translate(288.9667558524164, 627.4393041557795)"><circle r="0.0"></circle></g><g class="toyplot-Datum" style="fill:rgb(40%,76.1%,64.7%);fill-opacity:1.0;opacity:1.0;stroke:rgb(40%,76.1%,64.7%);stroke-opacity:1.0" transform="translate(294.6219565649314, 627.4393041557795)"><circle r="0.0"></circle></g><g class="toyplot-Datum" style="fill:rgb(40%,76.1%,64.7%);fill-opacity:1.0;opacity:1.0;stroke:rgb(40%,76.1%,64.7%);stroke-opacity:1.0" transform="translate(288.9667558524164, 674.0286380567999)"><circle r="0.0"></circle></g><g class="toyplot-Datum" style="fill:rgb(40%,76.1%,64.7%);fill-opacity:1.0;opacity:1.0;stroke:rgb(40%,76.1%,64.7%);stroke-opacity:1.0" transform="translate(293.39432939490246, 674.0286380567999)"><circle r="0.0"></circle></g><g class="toyplot-Datum" style="fill:rgb(40%,76.1%,64.7%);fill-opacity:1.0;opacity:1.0;stroke:rgb(40%,76.1%,64.7%);stroke-opacity:1.0" transform="translate(300.6897146149608, 176.1330409356725)"><circle r="0.0"></circle></g><g class="toyplot-Datum" style="fill:rgb(40%,76.1%,64.7%);fill-opacity:1.0;opacity:1.0;stroke:rgb(40%,76.1%,64.7%);stroke-opacity:1.0" transform="translate(300.6897146149608, 171.36991414706984)"><circle r="0.0"></circle></g><g class="toyplot-Datum" style="fill:rgb(40%,76.1%,64.7%);fill-opacity:1.0;opacity:1.0;stroke:rgb(40%,76.1%,64.7%);stroke-opacity:1.0" transform="translate(303.77778913819986, 171.36991414706984)"><circle r="0.0"></circle></g><g class="toyplot-Datum" style="fill:rgb(40%,76.1%,64.7%);fill-opacity:1.0;opacity:1.0;stroke:rgb(40%,76.1%,64.7%);stroke-opacity:1.0" transform="translate(300.6897146149608, 180.8961677242753)"><circle r="0.0"></circle></g><g class="toyplot-Datum" style="fill:rgb(40%,76.1%,64.7%);fill-opacity:1.0;opacity:1.0;stroke:rgb(40%,76.1%,64.7%);stroke-opacity:1.0" transform="translate(303.84108741906306, 180.8961677242753)"><circle r="0.0"></circle></g><g class="toyplot-Datum" style="fill:rgb(40%,76.1%,64.7%);fill-opacity:1.0;opacity:1.0;stroke:rgb(40%,76.1%,64.7%);stroke-opacity:1.0" transform="translate(297.13109228870775, 214.2380552444943)"><circle r="0.0"></circle></g><g class="toyplot-Datum" style="fill:rgb(40%,76.1%,64.7%);fill-opacity:1.0;opacity:1.0;stroke:rgb(40%,76.1%,64.7%);stroke-opacity:1.0" transform="translate(297.13109228870775, 209.47492845589153)"><circle r="0.0"></circle></g><g class="toyplot-Datum" style="fill:rgb(40%,76.1%,64.7%);fill-opacity:1.0;opacity:1.0;stroke:rgb(40%,76.1%,64.7%);stroke-opacity:1.0" transform="translate(297.13314872507357, 209.47492845589153)"><circle r="0.0"></circle></g><g class="toyplot-Datum" style="fill:rgb(40%,76.1%,64.7%);fill-opacity:1.0;opacity:1.0;stroke:rgb(40%,76.1%,64.7%);stroke-opacity:1.0" transform="translate(297.13109228870775, 219.001182033097)"><circle r="0.0"></circle></g><g class="toyplot-Datum" style="fill:rgb(40%,76.1%,64.7%);fill-opacity:1.0;opacity:1.0;stroke:rgb(40%,76.1%,64.7%);stroke-opacity:1.0" transform="translate(297.17082646797536, 219.001182033097)"><circle r="0.0"></circle></g><g class="toyplot-Datum" style="fill:rgb(40%,76.1%,64.7%);fill-opacity:1.0;opacity:1.0;stroke:rgb(40%,76.1%,64.7%);stroke-opacity:1.0" transform="translate(293.4429660547631, 242.8168159761105)"><circle r="0.0"></circle></g><g class="toyplot-Datum" style="fill:rgb(40%,76.1%,64.7%);fill-opacity:1.0;opacity:1.0;stroke:rgb(40%,76.1%,64.7%);stroke-opacity:1.0" transform="translate(293.4429660547631, 238.0536891875078)"><circle r="0.0"></circle></g><g class="toyplot-Datum" style="fill:rgb(40%,76.1%,64.7%);fill-opacity:1.0;opacity:1.0;stroke:rgb(40%,76.1%,64.7%);stroke-opacity:1.0" transform="translate(298.33510621296267, 238.0536891875078)"><circle r="0.0"></circle></g><g class="toyplot-Datum" style="fill:rgb(40%,76.1%,64.7%);fill-opacity:1.0;opacity:1.0;stroke:rgb(40%,76.1%,64.7%);stroke-opacity:1.0" transform="translate(293.4429660547631, 247.57994276471328)"><circle r="0.0"></circle></g><g class="toyplot-Datum" style="fill:rgb(40%,76.1%,64.7%);fill-opacity:1.0;opacity:1.0;stroke:rgb(40%,76.1%,64.7%);stroke-opacity:1.0" transform="translate(297.6882515575782, 247.57994276471328)"><circle r="0.0"></circle></g><g class="toyplot-Datum" style="fill:rgb(40%,76.1%,64.7%);fill-opacity:1.0;opacity:1.0;stroke:rgb(40%,76.1%,64.7%);stroke-opacity:1.0" transform="translate(296.11953745460283, 290.44808386213765)"><circle r="0.0"></circle></g><g class="toyplot-Datum" style="fill:rgb(40%,76.1%,64.7%);fill-opacity:1.0;opacity:1.0;stroke:rgb(40%,76.1%,64.7%);stroke-opacity:1.0" transform="translate(296.11953745460283, 285.6849570735349)"><circle r="0.0"></circle></g><g class="toyplot-Datum" style="fill:rgb(40%,76.1%,64.7%);fill-opacity:1.0;opacity:1.0;stroke:rgb(40%,76.1%,64.7%);stroke-opacity:1.0" transform="translate(301.075616014937, 285.6849570735349)"><circle r="0.0"></circle></g><g class="toyplot-Datum" style="fill:rgb(40%,76.1%,64.7%);fill-opacity:1.0;opacity:1.0;stroke:rgb(40%,76.1%,64.7%);stroke-opacity:1.0" transform="translate(296.11953745460283, 295.2112106507403)"><circle r="0.0"></circle></g><g class="toyplot-Datum" style="fill:rgb(40%,76.1%,64.7%);fill-opacity:1.0;opacity:1.0;stroke:rgb(40%,76.1%,64.7%);stroke-opacity:1.0" transform="translate(300.96196843324634, 295.2112106507403)"><circle r="0.0"></circle></g><g class="toyplot-Datum" style="fill:rgb(40%,76.1%,64.7%);fill-opacity:1.0;opacity:1.0;stroke:rgb(40%,76.1%,64.7%);stroke-opacity:1.0" transform="translate(285.2751323014, 317.2406720480278)"><circle r="0.0"></circle></g><g class="toyplot-Datum" style="fill:rgb(40%,76.1%,64.7%);fill-opacity:1.0;opacity:1.0;stroke:rgb(40%,76.1%,64.7%);stroke-opacity:1.0" transform="translate(285.2751323014, 304.7374642279458)"><circle r="0.0"></circle></g><g class="toyplot-Datum" style="fill:rgb(40%,76.1%,64.7%);fill-opacity:1.0;opacity:1.0;stroke:rgb(40%,76.1%,64.7%);stroke-opacity:1.0" transform="translate(297.15626826292845, 304.7374642279458)"><circle r="0.0"></circle></g><g class="toyplot-Datum" style="fill:rgb(40%,76.1%,64.7%);fill-opacity:1.0;opacity:1.0;stroke:rgb(40%,76.1%,64.7%);stroke-opacity:1.0" transform="translate(285.2751323014, 329.74387986810996)"><circle r="0.0"></circle></g><g class="toyplot-Datum" style="fill:rgb(40%,76.1%,64.7%);fill-opacity:1.0;opacity:1.0;stroke:rgb(40%,76.1%,64.7%);stroke-opacity:1.0" transform="translate(292.90221786184225, 329.74387986810996)"><circle r="0.0"></circle></g><g class="toyplot-Datum" style="fill:rgb(40%,76.1%,64.7%);fill-opacity:1.0;opacity:1.0;stroke:rgb(40%,76.1%,64.7%);stroke-opacity:1.0" transform="translate(296.67388180300134, 433.341887520219)"><circle r="0.0"></circle></g><g class="toyplot-Datum" style="fill:rgb(40%,76.1%,64.7%);fill-opacity:1.0;opacity:1.0;stroke:rgb(40%,76.1%,64.7%);stroke-opacity:1.0" transform="translate(296.67388180300134, 428.5787607316163)"><circle r="0.0"></circle></g><g class="toyplot-Datum" style="fill:rgb(40%,76.1%,64.7%);fill-opacity:1.0;opacity:1.0;stroke:rgb(40%,76.1%,64.7%);stroke-opacity:1.0" transform="translate(302.252367062173, 428.5787607316163)"><circle r="0.0"></circle></g><g class="toyplot-Datum" style="fill:rgb(40%,76.1%,64.7%);fill-opacity:1.0;opacity:1.0;stroke:rgb(40%,76.1%,64.7%);stroke-opacity:1.0" transform="translate(296.67388180300134, 438.10501430882164)"><circle r="0.0"></circle></g><g class="toyplot-Datum" style="fill:rgb(40%,76.1%,64.7%);fill-opacity:1.0;opacity:1.0;stroke:rgb(40%,76.1%,64.7%);stroke-opacity:1.0" transform="translate(302.36148508324334, 438.10501430882164)"><circle r="0.0"></circle></g><g class="toyplot-Datum" style="fill:rgb(40%,76.1%,64.7%);fill-opacity:1.0;opacity:1.0;stroke:rgb(40%,76.1%,64.7%);stroke-opacity:1.0" transform="translate(299.9802832347225, 473.82846522334205)"><circle r="0.0"></circle></g><g class="toyplot-Datum" style="fill:rgb(40%,76.1%,64.7%);fill-opacity:1.0;opacity:1.0;stroke:rgb(40%,76.1%,64.7%);stroke-opacity:1.0" transform="translate(299.9802832347225, 466.6837750404379)"><circle r="0.0"></circle></g><g class="toyplot-Datum" style="fill:rgb(40%,76.1%,64.7%);fill-opacity:1.0;opacity:1.0;stroke:rgb(40%,76.1%,64.7%);stroke-opacity:1.0" transform="translate(304.98863118273096, 466.6837750404379)"><circle r="0.0"></circle></g><g class="toyplot-Datum" style="fill:rgb(40%,76.1%,64.7%);fill-opacity:1.0;opacity:1.0;stroke:rgb(40%,76.1%,64.7%);stroke-opacity:1.0" transform="translate(299.9802832347225, 480.9731554062461)"><circle r="0.0"></circle></g><g class="toyplot-Datum" style="fill:rgb(40%,76.1%,64.7%);fill-opacity:1.0;opacity:1.0;stroke:rgb(40%,76.1%,64.7%);stroke-opacity:1.0" transform="translate(301.80640156554506, 480.9731554062461)"><circle r="0.0"></circle></g><g class="toyplot-Datum" style="fill:rgb(40%,76.1%,64.7%);fill-opacity:1.0;opacity:1.0;stroke:rgb(40%,76.1%,64.7%);stroke-opacity:1.0" transform="translate(290.242981189704, 589.3342898469579)"><circle r="0.0"></circle></g><g class="toyplot-Datum" style="fill:rgb(40%,76.1%,64.7%);fill-opacity:1.0;opacity:1.0;stroke:rgb(40%,76.1%,64.7%);stroke-opacity:1.0" transform="translate(290.242981189704, 580.9988179669032)"><circle r="0.0"></circle></g><g class="toyplot-Datum" style="fill:rgb(40%,76.1%,64.7%);fill-opacity:1.0;opacity:1.0;stroke:rgb(40%,76.1%,64.7%);stroke-opacity:1.0" transform="translate(295.81724723013804, 580.9988179669032)"><circle r="0.0"></circle></g><g class="toyplot-Datum" style="fill:rgb(40%,76.1%,64.7%);fill-opacity:1.0;opacity:1.0;stroke:rgb(40%,76.1%,64.7%);stroke-opacity:1.0" transform="translate(290.242981189704, 597.6697617270127)"><circle r="0.0"></circle></g><g class="toyplot-Datum" style="fill:rgb(40%,76.1%,64.7%);fill-opacity:1.0;opacity:1.0;stroke:rgb(40%,76.1%,64.7%);stroke-opacity:1.0" transform="translate(297.1015474956305, 597.6697617270127)"><circle r="0.0"></circle></g><g class="toyplot-Datum" style="fill:rgb(40%,76.1%,64.7%);fill-opacity:1.0;opacity:1.0;stroke:rgb(40%,76.1%,64.7%);stroke-opacity:1.0" transform="translate(294.6219565649314, 627.4393041557795)"><circle r="0.0"></circle></g><g class="toyplot-Datum" style="fill:rgb(40%,76.1%,64.7%);fill-opacity:1.0;opacity:1.0;stroke:rgb(40%,76.1%,64.7%);stroke-opacity:1.0" transform="translate(294.6219565649314, 619.1038322757247)"><circle r="0.0"></circle></g><g class="toyplot-Datum" style="fill:rgb(40%,76.1%,64.7%);fill-opacity:1.0;opacity:1.0;stroke:rgb(40%,76.1%,64.7%);stroke-opacity:1.0" transform="translate(299.7196848835106, 619.1038322757247)"><circle r="0.0"></circle></g><g class="toyplot-Datum" style="fill:rgb(40%,76.1%,64.7%);fill-opacity:1.0;opacity:1.0;stroke:rgb(40%,76.1%,64.7%);stroke-opacity:1.0" transform="translate(294.6219565649314, 635.7747760358342)"><circle r="0.0"></circle></g><g class="toyplot-Datum" style="fill:rgb(40%,76.1%,64.7%);fill-opacity:1.0;opacity:1.0;stroke:rgb(40%,76.1%,64.7%);stroke-opacity:1.0" transform="translate(296.248739576472, 635.7747760358342)"><circle r="0.0"></circle></g><g class="toyplot-Datum" style="fill:rgb(40%,76.1%,64.7%);fill-opacity:1.0;opacity:1.0;stroke:rgb(40%,76.1%,64.7%);stroke-opacity:1.0" transform="translate(293.39432939490246, 674.0286380567999)"><circle r="0.0"></circle></g><g class="toyplot-Datum" style="fill:rgb(40%,76.1%,64.7%);fill-opacity:1.0;opacity:1.0;stroke:rgb(40%,76.1%,64.7%);stroke-opacity:1.0" transform="translate(293.39432939490246, 657.2088465845464)"><circle r="0.0"></circle></g><g class="toyplot-Datum" style="fill:rgb(40%,76.1%,64.7%);fill-opacity:1.0;opacity:1.0;stroke:rgb(40%,76.1%,64.7%);stroke-opacity:1.0" transform="translate(299.2228852194143, 657.2088465845464)"><circle r="0.0"></circle></g><g class="toyplot-Datum" style="fill:rgb(40%,76.1%,64.7%);fill-opacity:1.0;opacity:1.0;stroke:rgb(40%,76.1%,64.7%);stroke-opacity:1.0" transform="translate(293.39432939490246, 690.8484295290531)"><circle r="0.0"></circle></g><g class="toyplot-Datum" style="fill:rgb(40%,76.1%,64.7%);fill-opacity:1.0;opacity:1.0;stroke:rgb(40%,76.1%,64.7%);stroke-opacity:1.0" transform="translate(295.693567207944, 690.8484295290531)"><circle r="0.0"></circle></g><g class="toyplot-Datum" style="fill:rgb(40%,76.1%,64.7%);fill-opacity:1.0;opacity:1.0;stroke:rgb(40%,76.1%,64.7%);stroke-opacity:1.0" transform="translate(292.90221786184225, 329.74387986810996)"><circle r="0.0"></circle></g><g class="toyplot-Datum" style="fill:rgb(40%,76.1%,64.7%);fill-opacity:1.0;opacity:1.0;stroke:rgb(40%,76.1%,64.7%);stroke-opacity:1.0" transform="translate(292.90221786184225, 319.02684459375394)"><circle r="0.0"></circle></g><g class="toyplot-Datum" style="fill:rgb(40%,76.1%,64.7%);fill-opacity:1.0;opacity:1.0;stroke:rgb(40%,76.1%,64.7%);stroke-opacity:1.0" transform="translate(298.99429240430163, 319.02684459375394)"><circle r="0.0"></circle></g><g class="toyplot-Datum" style="fill:rgb(40%,76.1%,64.7%);fill-opacity:1.0;opacity:1.0;stroke:rgb(40%,76.1%,64.7%);stroke-opacity:1.0" transform="translate(292.90221786184225, 340.4609151424661)"><circle r="0.0"></circle></g><g class="toyplot-Datum" style="fill:rgb(40%,76.1%,64.7%);fill-opacity:1.0;opacity:1.0;stroke:rgb(40%,76.1%,64.7%);stroke-opacity:1.0" transform="translate(297.96498394569136, 340.4609151424661)"><circle r="0.0"></circle></g><g class="toyplot-Datum" style="fill:rgb(40%,76.1%,64.7%);fill-opacity:1.0;opacity:1.0;stroke:rgb(40%,76.1%,64.7%);stroke-opacity:1.0" transform="translate(301.80640156554506, 480.9731554062461)"><circle r="0.0"></circle></g><g class="toyplot-Datum" style="fill:rgb(40%,76.1%,64.7%);fill-opacity:1.0;opacity:1.0;stroke:rgb(40%,76.1%,64.7%);stroke-opacity:1.0" transform="translate(301.80640156554506, 476.2100286176434)"><circle r="0.0"></circle></g><g class="toyplot-Datum" style="fill:rgb(40%,76.1%,64.7%);fill-opacity:1.0;opacity:1.0;stroke:rgb(40%,76.1%,64.7%);stroke-opacity:1.0" transform="translate(306.23134167982965, 476.2100286176434)"><circle r="0.0"></circle></g><g class="toyplot-Datum" style="fill:rgb(40%,76.1%,64.7%);fill-opacity:1.0;opacity:1.0;stroke:rgb(40%,76.1%,64.7%);stroke-opacity:1.0" transform="translate(301.80640156554506, 485.73628219484885)"><circle r="0.0"></circle></g><g class="toyplot-Datum" style="fill:rgb(40%,76.1%,64.7%);fill-opacity:1.0;opacity:1.0;stroke:rgb(40%,76.1%,64.7%);stroke-opacity:1.0" transform="translate(307.1712980283127, 485.73628219484885)"><circle r="0.0"></circle></g><g class="toyplot-Datum" style="fill:rgb(40%,76.1%,64.7%);fill-opacity:1.0;opacity:1.0;stroke:rgb(40%,76.1%,64.7%);stroke-opacity:1.0" transform="translate(297.1015474956305, 597.6697617270127)"><circle r="0.0"></circle></g><g class="toyplot-Datum" style="fill:rgb(40%,76.1%,64.7%);fill-opacity:1.0;opacity:1.0;stroke:rgb(40%,76.1%,64.7%);stroke-opacity:1.0" transform="translate(297.1015474956305, 590.5250715441084)"><circle r="0.0"></circle></g><g class="toyplot-Datum" style="fill:rgb(40%,76.1%,64.7%);fill-opacity:1.0;opacity:1.0;stroke:rgb(40%,76.1%,64.7%);stroke-opacity:1.0" transform="translate(302.9347813161389, 590.5250715441084)"><circle r="0.0"></circle></g><g class="toyplot-Datum" style="fill:rgb(40%,76.1%,64.7%);fill-opacity:1.0;opacity:1.0;stroke:rgb(40%,76.1%,64.7%);stroke-opacity:1.0" transform="translate(297.1015474956305, 604.8144519099166)"><circle r="0.0"></circle></g><g class="toyplot-Datum" style="fill:rgb(40%,76.1%,64.7%);fill-opacity:1.0;opacity:1.0;stroke:rgb(40%,76.1%,64.7%);stroke-opacity:1.0" transform="translate(299.3905163380419, 604.8144519099166)"><circle r="0.0"></circle></g><g class="toyplot-Datum" style="fill:rgb(40%,76.1%,64.7%);fill-opacity:1.0;opacity:1.0;stroke:rgb(40%,76.1%,64.7%);stroke-opacity:1.0" transform="translate(296.248739576472, 635.7747760358342)"><circle r="0.0"></circle></g><g class="toyplot-Datum" style="fill:rgb(40%,76.1%,64.7%);fill-opacity:1.0;opacity:1.0;stroke:rgb(40%,76.1%,64.7%);stroke-opacity:1.0" transform="translate(296.248739576472, 628.6300858529302)"><circle r="0.0"></circle></g><g class="toyplot-Datum" style="fill:rgb(40%,76.1%,64.7%);fill-opacity:1.0;opacity:1.0;stroke:rgb(40%,76.1%,64.7%);stroke-opacity:1.0" transform="translate(301.0188892973052, 628.6300858529302)"><circle r="0.0"></circle></g><g class="toyplot-Datum" style="fill:rgb(40%,76.1%,64.7%);fill-opacity:1.0;opacity:1.0;stroke:rgb(40%,76.1%,64.7%);stroke-opacity:1.0" transform="translate(296.248739576472, 642.9194662187383)"><circle r="0.0"></circle></g><g class="toyplot-Datum" style="fill:rgb(40%,76.1%,64.7%);fill-opacity:1.0;opacity:1.0;stroke:rgb(40%,76.1%,64.7%);stroke-opacity:1.0" transform="translate(297.7957009108673, 642.9194662187383)"><circle r="0.0"></circle></g><g class="toyplot-Datum" style="fill:rgb(40%,76.1%,64.7%);fill-opacity:1.0;opacity:1.0;stroke:rgb(40%,76.1%,64.7%);stroke-opacity:1.0" transform="translate(295.693567207944, 690.8484295290531)"><circle r="0.0"></circle></g><g class="toyplot-Datum" style="fill:rgb(40%,76.1%,64.7%);fill-opacity:1.0;opacity:1.0;stroke:rgb(40%,76.1%,64.7%);stroke-opacity:1.0" transform="translate(295.693567207944, 673.8797903446559)"><circle r="0.0"></circle></g><g class="toyplot-Datum" style="fill:rgb(40%,76.1%,64.7%);fill-opacity:1.0;opacity:1.0;stroke:rgb(40%,76.1%,64.7%);stroke-opacity:1.0" transform="translate(297.0653403262105, 673.8797903446559)"><circle r="0.0"></circle></g><g class="toyplot-Datum" style="fill:rgb(40%,76.1%,64.7%);fill-opacity:1.0;opacity:1.0;stroke:rgb(40%,76.1%,64.7%);stroke-opacity:1.0" transform="translate(295.693567207944, 707.8170687134503)"><circle r="0.0"></circle></g><g class="toyplot-Datum" style="fill:rgb(40%,76.1%,64.7%);fill-opacity:1.0;opacity:1.0;stroke:rgb(40%,76.1%,64.7%);stroke-opacity:1.0" transform="translate(296.9855268739164, 707.8170687134503)"><circle r="0.0"></circle></g><g class="toyplot-Datum" style="fill:rgb(40%,76.1%,64.7%);fill-opacity:1.0;opacity:1.0;stroke:rgb(40%,76.1%,64.7%);stroke-opacity:1.0" transform="translate(298.99429240430163, 319.02684459375394)"><circle r="0.0"></circle></g><g class="toyplot-Datum" style="fill:rgb(40%,76.1%,64.7%);fill-opacity:1.0;opacity:1.0;stroke:rgb(40%,76.1%,64.7%);stroke-opacity:1.0" transform="translate(298.99429240430163, 314.26371780515115)"><circle r="0.0"></circle></g><g class="toyplot-Datum" style="fill:rgb(40%,76.1%,64.7%);fill-opacity:1.0;opacity:1.0;stroke:rgb(40%,76.1%,64.7%);stroke-opacity:1.0" transform="translate(304.2273778854732, 314.26371780515115)"><circle r="0.0"></circle></g><g class="toyplot-Datum" style="fill:rgb(40%,76.1%,64.7%);fill-opacity:1.0;opacity:1.0;stroke:rgb(40%,76.1%,64.7%);stroke-opacity:1.0" transform="translate(298.99429240430163, 323.7899713823566)"><circle r="0.0"></circle></g><g class="toyplot-Datum" style="fill:rgb(40%,76.1%,64.7%);fill-opacity:1.0;opacity:1.0;stroke:rgb(40%,76.1%,64.7%);stroke-opacity:1.0" transform="translate(303.85079903706566, 323.7899713823566)"><circle r="0.0"></circle></g><g class="toyplot-Datum" style="fill:rgb(40%,76.1%,64.7%);fill-opacity:1.0;opacity:1.0;stroke:rgb(40%,76.1%,64.7%);stroke-opacity:1.0" transform="translate(297.96498394569136, 340.4609151424661)"><circle r="0.0"></circle></g><g class="toyplot-Datum" style="fill:rgb(40%,76.1%,64.7%);fill-opacity:1.0;opacity:1.0;stroke:rgb(40%,76.1%,64.7%);stroke-opacity:1.0" transform="translate(297.96498394569136, 333.3162249595621)"><circle r="0.0"></circle></g><g class="toyplot-Datum" style="fill:rgb(40%,76.1%,64.7%);fill-opacity:1.0;opacity:1.0;stroke:rgb(40%,76.1%,64.7%);stroke-opacity:1.0" transform="translate(305.8673345377464, 333.3162249595621)"><circle r="0.0"></circle></g><g class="toyplot-Datum" style="fill:rgb(40%,76.1%,64.7%);fill-opacity:1.0;opacity:1.0;stroke:rgb(40%,76.1%,64.7%);stroke-opacity:1.0" transform="translate(297.96498394569136, 347.60560532537016)"><circle r="0.0"></circle></g><g class="toyplot-Datum" style="fill:rgb(40%,76.1%,64.7%);fill-opacity:1.0;opacity:1.0;stroke:rgb(40%,76.1%,64.7%);stroke-opacity:1.0" transform="translate(299.52977524277514, 347.60560532537016)"><circle r="0.0"></circle></g><g class="toyplot-Datum" style="fill:rgb(40%,76.1%,64.7%);fill-opacity:1.0;opacity:1.0;stroke:rgb(40%,76.1%,64.7%);stroke-opacity:1.0" transform="translate(299.3905163380419, 604.8144519099166)"><circle r="0.0"></circle></g><g class="toyplot-Datum" style="fill:rgb(40%,76.1%,64.7%);fill-opacity:1.0;opacity:1.0;stroke:rgb(40%,76.1%,64.7%);stroke-opacity:1.0" transform="translate(299.3905163380419, 600.0513251213139)"><circle r="0.0"></circle></g><g class="toyplot-Datum" style="fill:rgb(40%,76.1%,64.7%);fill-opacity:1.0;opacity:1.0;stroke:rgb(40%,76.1%,64.7%);stroke-opacity:1.0" transform="translate(304.6876059906948, 600.0513251213139)"><circle r="0.0"></circle></g><g class="toyplot-Datum" style="fill:rgb(40%,76.1%,64.7%);fill-opacity:1.0;opacity:1.0;stroke:rgb(40%,76.1%,64.7%);stroke-opacity:1.0" transform="translate(299.3905163380419, 609.5775786985193)"><circle r="0.0"></circle></g><g class="toyplot-Datum" style="fill:rgb(40%,76.1%,64.7%);fill-opacity:1.0;opacity:1.0;stroke:rgb(40%,76.1%,64.7%);stroke-opacity:1.0" transform="translate(303.4347191983439, 609.5775786985193)"><circle r="0.0"></circle></g><g class="toyplot-Datum" style="fill:rgb(40%,76.1%,64.7%);fill-opacity:1.0;opacity:1.0;stroke:rgb(40%,76.1%,64.7%);stroke-opacity:1.0" transform="translate(297.7957009108673, 642.9194662187383)"><circle r="0.0"></circle></g><g class="toyplot-Datum" style="fill:rgb(40%,76.1%,64.7%);fill-opacity:1.0;opacity:1.0;stroke:rgb(40%,76.1%,64.7%);stroke-opacity:1.0" transform="translate(297.7957009108673, 638.1563394301356)"><circle r="0.0"></circle></g><g class="toyplot-Datum" style="fill:rgb(40%,76.1%,64.7%);fill-opacity:1.0;opacity:1.0;stroke:rgb(40%,76.1%,64.7%);stroke-opacity:1.0" transform="translate(303.26895352610603, 638.1563394301356)"><circle r="0.0"></circle></g><g class="toyplot-Datum" style="fill:rgb(40%,76.1%,64.7%);fill-opacity:1.0;opacity:1.0;stroke:rgb(40%,76.1%,64.7%);stroke-opacity:1.0" transform="translate(297.7957009108673, 647.682593007341)"><circle r="0.0"></circle></g><g class="toyplot-Datum" style="fill:rgb(40%,76.1%,64.7%);fill-opacity:1.0;opacity:1.0;stroke:rgb(40%,76.1%,64.7%);stroke-opacity:1.0" transform="translate(303.4567324683546, 647.682593007341)"><circle r="0.0"></circle></g><g class="toyplot-Datum" style="fill:rgb(40%,76.1%,64.7%);fill-opacity:1.0;opacity:1.0;stroke:rgb(40%,76.1%,64.7%);stroke-opacity:1.0" transform="translate(297.0653403262105, 673.8797903446559)"><circle r="0.0"></circle></g><g class="toyplot-Datum" style="fill:rgb(40%,76.1%,64.7%);fill-opacity:1.0;opacity:1.0;stroke:rgb(40%,76.1%,64.7%);stroke-opacity:1.0" transform="translate(297.0653403262105, 666.7351001617519)"><circle r="0.0"></circle></g><g class="toyplot-Datum" style="fill:rgb(40%,76.1%,64.7%);fill-opacity:1.0;opacity:1.0;stroke:rgb(40%,76.1%,64.7%);stroke-opacity:1.0" transform="translate(301.55907924478134, 666.7351001617519)"><circle r="0.0"></circle></g><g class="toyplot-Datum" style="fill:rgb(40%,76.1%,64.7%);fill-opacity:1.0;opacity:1.0;stroke:rgb(40%,76.1%,64.7%);stroke-opacity:1.0" transform="translate(297.0653403262105, 681.0244805275601)"><circle r="0.0"></circle></g><g class="toyplot-Datum" style="fill:rgb(40%,76.1%,64.7%);fill-opacity:1.0;opacity:1.0;stroke:rgb(40%,76.1%,64.7%);stroke-opacity:1.0" transform="translate(298.1736568701702, 681.0244805275601)"><circle r="0.0"></circle></g><g class="toyplot-Datum" style="fill:rgb(40%,76.1%,64.7%);fill-opacity:1.0;opacity:1.0;stroke:rgb(40%,76.1%,64.7%);stroke-opacity:1.0" transform="translate(296.9855268739164, 707.8170687134503)"><circle r="0.0"></circle></g><g class="toyplot-Datum" style="fill:rgb(40%,76.1%,64.7%);fill-opacity:1.0;opacity:1.0;stroke:rgb(40%,76.1%,64.7%);stroke-opacity:1.0" transform="translate(296.9855268739164, 695.3138608933682)"><circle r="0.0"></circle></g><g class="toyplot-Datum" style="fill:rgb(40%,76.1%,64.7%);fill-opacity:1.0;opacity:1.0;stroke:rgb(40%,76.1%,64.7%);stroke-opacity:1.0" transform="translate(301.51633871129997, 695.3138608933682)"><circle r="0.0"></circle></g><g class="toyplot-Datum" style="fill:rgb(40%,76.1%,64.7%);fill-opacity:1.0;opacity:1.0;stroke:rgb(40%,76.1%,64.7%);stroke-opacity:1.0" transform="translate(296.9855268739164, 720.3202765335324)"><circle r="0.0"></circle></g><g class="toyplot-Datum" style="fill:rgb(40%,76.1%,64.7%);fill-opacity:1.0;opacity:1.0;stroke:rgb(40%,76.1%,64.7%);stroke-opacity:1.0" transform="translate(298.3601803020708, 720.3202765335324)"><circle r="0.0"></circle></g><g class="toyplot-Datum" style="fill:rgb(40%,76.1%,64.7%);fill-opacity:1.0;opacity:1.0;stroke:rgb(40%,76.1%,64.7%);stroke-opacity:1.0" transform="translate(299.52977524277514, 347.60560532537016)"><circle r="0.0"></circle></g><g class="toyplot-Datum" style="fill:rgb(40%,76.1%,64.7%);fill-opacity:1.0;opacity:1.0;stroke:rgb(40%,76.1%,64.7%);stroke-opacity:1.0" transform="translate(299.52977524277514, 342.84247853676743)"><circle r="0.0"></circle></g><g class="toyplot-Datum" style="fill:rgb(40%,76.1%,64.7%);fill-opacity:1.0;opacity:1.0;stroke:rgb(40%,76.1%,64.7%);stroke-opacity:1.0" transform="translate(305.54674053340136, 342.84247853676743)"><circle r="0.0"></circle></g><g class="toyplot-Datum" style="fill:rgb(40%,76.1%,64.7%);fill-opacity:1.0;opacity:1.0;stroke:rgb(40%,76.1%,64.7%);stroke-opacity:1.0" transform="translate(299.52977524277514, 352.3687321139729)"><circle r="0.0"></circle></g><g class="toyplot-Datum" style="fill:rgb(40%,76.1%,64.7%);fill-opacity:1.0;opacity:1.0;stroke:rgb(40%,76.1%,64.7%);stroke-opacity:1.0" transform="translate(304.7871210673326, 352.3687321139729)"><circle r="0.0"></circle></g><g class="toyplot-Datum" style="fill:rgb(40%,76.1%,64.7%);fill-opacity:1.0;opacity:1.0;stroke:rgb(40%,76.1%,64.7%);stroke-opacity:1.0" transform="translate(298.1736568701702, 681.0244805275601)"><circle r="0.0"></circle></g><g class="toyplot-Datum" style="fill:rgb(40%,76.1%,64.7%);fill-opacity:1.0;opacity:1.0;stroke:rgb(40%,76.1%,64.7%);stroke-opacity:1.0" transform="translate(298.1736568701702, 676.2613537389572)"><circle r="0.0"></circle></g><g class="toyplot-Datum" style="fill:rgb(40%,76.1%,64.7%);fill-opacity:1.0;opacity:1.0;stroke:rgb(40%,76.1%,64.7%);stroke-opacity:1.0" transform="translate(302.94645026000404, 676.2613537389572)"><circle r="0.0"></circle></g><g class="toyplot-Datum" style="fill:rgb(40%,76.1%,64.7%);fill-opacity:1.0;opacity:1.0;stroke:rgb(40%,76.1%,64.7%);stroke-opacity:1.0" transform="translate(298.1736568701702, 685.7876073161627)"><circle r="0.0"></circle></g><g class="toyplot-Datum" style="fill:rgb(40%,76.1%,64.7%);fill-opacity:1.0;opacity:1.0;stroke:rgb(40%,76.1%,64.7%);stroke-opacity:1.0" transform="translate(303.10846603452046, 685.7876073161627)"><circle r="0.0"></circle></g><g class="toyplot-Datum" style="fill:rgb(40%,76.1%,64.7%);fill-opacity:1.0;opacity:1.0;stroke:rgb(40%,76.1%,64.7%);stroke-opacity:1.0" transform="translate(298.3601803020708, 720.3202765335324)"><circle r="0.0"></circle></g><g class="toyplot-Datum" style="fill:rgb(40%,76.1%,64.7%);fill-opacity:1.0;opacity:1.0;stroke:rgb(40%,76.1%,64.7%);stroke-opacity:1.0" transform="translate(298.3601803020708, 709.6032412591762)"><circle r="0.0"></circle></g><g class="toyplot-Datum" style="fill:rgb(40%,76.1%,64.7%);fill-opacity:1.0;opacity:1.0;stroke:rgb(40%,76.1%,64.7%);stroke-opacity:1.0" transform="translate(300.5115250852476, 709.6032412591762)"><circle r="0.0"></circle></g><g class="toyplot-Datum" style="fill:rgb(40%,76.1%,64.7%);fill-opacity:1.0;opacity:1.0;stroke:rgb(40%,76.1%,64.7%);stroke-opacity:1.0" transform="translate(298.3601803020708, 731.0373118078885)"><circle r="0.0"></circle></g><g class="toyplot-Datum" style="fill:rgb(40%,76.1%,64.7%);fill-opacity:1.0;opacity:1.0;stroke:rgb(40%,76.1%,64.7%);stroke-opacity:1.0" transform="translate(299.75305940569746, 731.0373118078885)"><circle r="0.0"></circle></g><g class="toyplot-Datum" style="fill:rgb(40%,76.1%,64.7%);fill-opacity:1.0;opacity:1.0;stroke:rgb(40%,76.1%,64.7%);stroke-opacity:1.0" transform="translate(300.5115250852476, 709.6032412591762)"><circle r="0.0"></circle></g><g class="toyplot-Datum" style="fill:rgb(40%,76.1%,64.7%);fill-opacity:1.0;opacity:1.0;stroke:rgb(40%,76.1%,64.7%);stroke-opacity:1.0" transform="translate(300.5115250852476, 704.8401144705734)"><circle r="0.0"></circle></g><g class="toyplot-Datum" style="fill:rgb(40%,76.1%,64.7%);fill-opacity:1.0;opacity:1.0;stroke:rgb(40%,76.1%,64.7%);stroke-opacity:1.0" transform="translate(304.78832814478534, 704.8401144705734)"><circle r="0.0"></circle></g><g class="toyplot-Datum" style="fill:rgb(40%,76.1%,64.7%);fill-opacity:1.0;opacity:1.0;stroke:rgb(40%,76.1%,64.7%);stroke-opacity:1.0" transform="translate(300.5115250852476, 714.366368047779)"><circle r="0.0"></circle></g><g class="toyplot-Datum" style="fill:rgb(40%,76.1%,64.7%);fill-opacity:1.0;opacity:1.0;stroke:rgb(40%,76.1%,64.7%);stroke-opacity:1.0" transform="translate(305.72112825809575, 714.366368047779)"><circle r="0.0"></circle></g><g class="toyplot-Datum" style="fill:rgb(40%,76.1%,64.7%);fill-opacity:1.0;opacity:1.0;stroke:rgb(40%,76.1%,64.7%);stroke-opacity:1.0" transform="translate(299.75305940569746, 731.0373118078885)"><circle r="0.0"></circle></g><g class="toyplot-Datum" style="fill:rgb(40%,76.1%,64.7%);fill-opacity:1.0;opacity:1.0;stroke:rgb(40%,76.1%,64.7%);stroke-opacity:1.0" transform="translate(299.75305940569746, 723.8926216249845)"><circle r="0.0"></circle></g><g class="toyplot-Datum" style="fill:rgb(40%,76.1%,64.7%);fill-opacity:1.0;opacity:1.0;stroke:rgb(40%,76.1%,64.7%);stroke-opacity:1.0" transform="translate(305.1178321556178, 723.8926216249845)"><circle r="0.0"></circle></g><g class="toyplot-Datum" style="fill:rgb(40%,76.1%,64.7%);fill-opacity:1.0;opacity:1.0;stroke:rgb(40%,76.1%,64.7%);stroke-opacity:1.0" transform="translate(299.75305940569746, 738.1820019907925)"><circle r="0.0"></circle></g><g class="toyplot-Datum" style="fill:rgb(40%,76.1%,64.7%);fill-opacity:1.0;opacity:1.0;stroke:rgb(40%,76.1%,64.7%);stroke-opacity:1.0" transform="translate(300.7185966910337, 738.1820019907925)"><circle r="0.0"></circle></g><g class="toyplot-Datum" style="fill:rgb(40%,76.1%,64.7%);fill-opacity:1.0;opacity:1.0;stroke:rgb(40%,76.1%,64.7%);stroke-opacity:1.0" transform="translate(300.7185966910337, 738.1820019907925)"><circle r="0.0"></circle></g><g class="toyplot-Datum" style="fill:rgb(40%,76.1%,64.7%);fill-opacity:1.0;opacity:1.0;stroke:rgb(40%,76.1%,64.7%);stroke-opacity:1.0" transform="translate(300.7185966910337, 733.4188752021897)"><circle r="0.0"></circle></g><g class="toyplot-Datum" style="fill:rgb(40%,76.1%,64.7%);fill-opacity:1.0;opacity:1.0;stroke:rgb(40%,76.1%,64.7%);stroke-opacity:1.0" transform="translate(305.31587817783617, 733.4188752021897)"><circle r="0.0"></circle></g><g class="toyplot-Datum" style="fill:rgb(40%,76.1%,64.7%);fill-opacity:1.0;opacity:1.0;stroke:rgb(40%,76.1%,64.7%);stroke-opacity:1.0" transform="translate(300.7185966910337, 742.9451287793952)"><circle r="0.0"></circle></g><g class="toyplot-Datum" style="fill:rgb(40%,76.1%,64.7%);fill-opacity:1.0;opacity:1.0;stroke:rgb(40%,76.1%,64.7%);stroke-opacity:1.0" transform="translate(305.6155115163122, 742.9451287793952)"><circle r="0.0"></circle></g></g></g><g class="toyplot-mark-Scatterplot" id="tdb5cfb3b2a7a43908583a34a0483aece"><g class="toyplot-Series"><g class="toyplot-Datum" style="fill:rgb(40%,76.1%,64.7%);fill-opacity:1.0;opacity:1.0;stroke:none" transform="translate(300.7185966910337, 738.1820019907925)"><title>idx: 73
name: i73
dist: 0.000710324714731
support: 100
height: 0.00474711158881</title><circle r="11.0"></circle><g><text style="fill:rgb(14.9%,14.9%,14.9%);fill-opacity:1.0;font-family:helvetica;font-size:9.0px;font-weight:normal;stroke:none;vertical-align:baseline;white-space:pre" x="-7.506" y="2.2995">100</text></g></g><g class="toyplot-Datum" style="fill:rgb(40%,76.1%,64.7%);fill-opacity:1.0;opacity:1.0;stroke:none" transform="translate(299.75305940569746, 731.0373118078885)"><title>idx: 74
name: i74
dist: 0.0010247107667
support: 100
height: 0.00545743630354</title><circle r="11.0"></circle><g><text style="fill:rgb(14.9%,14.9%,14.9%);fill-opacity:1.0;font-family:helvetica;font-size:9.0px;font-weight:normal;stroke:none;vertical-align:baseline;white-space:pre" x="-7.506" y="2.2995">100</text></g></g><g class="toyplot-Datum" style="fill:rgb(40%,76.1%,64.7%);fill-opacity:1.0;opacity:1.0;stroke:none" transform="translate(300.5115250852476, 709.6032412591762)"><title>idx: 75
name: i75
dist: 0.00158269741895
support: 100
height: 0.0048994496513</title><circle r="11.0"></circle><g><text style="fill:rgb(14.9%,14.9%,14.9%);fill-opacity:1.0;font-family:helvetica;font-size:9.0px;font-weight:normal;stroke:none;vertical-align:baseline;white-space:pre" x="-7.506" y="2.2995">100</text></g></g><g class="toyplot-Datum" style="fill:rgb(40%,76.1%,64.7%);fill-opacity:1.0;opacity:1.0;stroke:none" transform="translate(298.3601803020708, 720.3202765335324)"><title>idx: 76
name: i76
dist: 0.00101130253491
support: 100
height: 0.00648214707025</title><circle r="11.0"></circle><g><text style="fill:rgb(14.9%,14.9%,14.9%);fill-opacity:1.0;font-family:helvetica;font-size:9.0px;font-weight:normal;stroke:none;vertical-align:baseline;white-space:pre" x="-7.506" y="2.2995">100</text></g></g><g class="toyplot-Datum" style="fill:rgb(40%,76.1%,64.7%);fill-opacity:1.0;opacity:1.0;stroke:none" transform="translate(298.1736568701702, 681.0244805275601)"><title>idx: 79
name: i79
dist: 0.000950466538282
support: 100
height: 0.00749344960515</title><circle r="11.0"></circle><g><text style="fill:rgb(14.9%,14.9%,14.9%);fill-opacity:1.0;font-family:helvetica;font-size:9.0px;font-weight:normal;stroke:none;vertical-align:baseline;white-space:pre" x="-7.506" y="2.2995">100</text></g></g><g class="toyplot-Datum" style="fill:rgb(40%,76.1%,64.7%);fill-opacity:1.0;opacity:1.0;stroke:none" transform="translate(299.52977524277514, 347.60560532537016)"><title>idx: 77
name: i77
dist: 0.000815364300143
support: 100
height: 0.00661936828953</title><circle r="11.0"></circle><g><text style="fill:rgb(14.9%,14.9%,14.9%);fill-opacity:1.0;font-family:helvetica;font-size:9.0px;font-weight:normal;stroke:none;vertical-align:baseline;white-space:pre" x="-7.506" y="2.2995">100</text></g></g><g class="toyplot-Datum" style="fill:rgb(40%,76.1%,64.7%);fill-opacity:1.0;opacity:1.0;stroke:none" transform="translate(296.9855268739164, 707.8170687134503)"><title>idx: 80
name: i80
dist: 0.00100918355377
support: 100
height: 0.00743473258967</title><circle r="11.0"></circle><g><text style="fill:rgb(14.9%,14.9%,14.9%);fill-opacity:1.0;font-family:helvetica;font-size:9.0px;font-weight:normal;stroke:none;vertical-align:baseline;white-space:pre" x="-7.506" y="2.2995">100</text></g></g><g class="toyplot-Datum" style="fill:rgb(40%,76.1%,64.7%);fill-opacity:1.0;opacity:1.0;stroke:none" transform="translate(297.0653403262105, 673.8797903446559)"><title>idx: 85
name: i85
dist: 0.00169149909429
support: 100
height: 0.00844391614343</title><circle r="11.0"></circle><g><text style="fill:rgb(14.9%,14.9%,14.9%);fill-opacity:1.0;font-family:helvetica;font-size:9.0px;font-weight:normal;stroke:none;vertical-align:baseline;white-space:pre" x="-7.506" y="2.2995">100</text></g></g><g class="toyplot-Datum" style="fill:rgb(40%,76.1%,64.7%);fill-opacity:1.0;opacity:1.0;stroke:none" transform="translate(297.7957009108673, 642.9194662187383)"><title>idx: 90
name: i90
dist: 0.00325726925442
support: 100
height: 0.0101354152377</title><circle r="11.0"></circle><g><text style="fill:rgb(14.9%,14.9%,14.9%);fill-opacity:1.0;font-family:helvetica;font-size:9.0px;font-weight:normal;stroke:none;vertical-align:baseline;white-space:pre" x="-7.506" y="2.2995">100</text></g></g><g class="toyplot-Datum" style="fill:rgb(40%,76.1%,64.7%);fill-opacity:1.0;opacity:1.0;stroke:none" transform="translate(299.3905163380419, 604.8144519099166)"><title>idx: 81
name: i81
dist: 0.00113806570211
support: 100
height: 0.00689742224254</title><circle r="11.0"></circle><g><text style="fill:rgb(14.9%,14.9%,14.9%);fill-opacity:1.0;font-family:helvetica;font-size:9.0px;font-weight:normal;stroke:none;vertical-align:baseline;white-space:pre" x="-7.506" y="2.2995">100</text></g></g><g class="toyplot-Datum" style="fill:rgb(40%,76.1%,64.7%);fill-opacity:1.0;opacity:1.0;stroke:none" transform="translate(297.96498394569136, 340.4609151424661)"><title>idx: 86
name: i86
dist: 0.00119678876844
support: 100
height: 0.00803548794466</title><circle r="11.0"></circle><g><text style="fill:rgb(14.9%,14.9%,14.9%);fill-opacity:1.0;font-family:helvetica;font-size:9.0px;font-weight:normal;stroke:none;vertical-align:baseline;white-space:pre" x="-7.506" y="2.2995">100</text></g></g><g class="toyplot-Datum" style="fill:rgb(40%,76.1%,64.7%);fill-opacity:1.0;opacity:1.0;stroke:none" transform="translate(298.99429240430163, 319.02684459375394)"><title>idx: 91
name: i91
dist: 0.00416040777904
support: 100
height: 0.0092322767131</title><circle r="11.0"></circle><g><text style="fill:rgb(14.9%,14.9%,14.9%);fill-opacity:1.0;font-family:helvetica;font-size:9.0px;font-weight:normal;stroke:none;vertical-align:baseline;white-space:pre" x="-7.506" y="2.2995">100</text></g></g><g class="toyplot-Datum" style="fill:rgb(40%,76.1%,64.7%);fill-opacity:1.0;opacity:1.0;stroke:none" transform="translate(295.693567207944, 690.8484295290531)"><title>idx: 100
name: i100
dist: 0.00701999242212
support: 100
height: 0.0133926844921</title><circle r="11.0"></circle><g><text style="fill:rgb(14.9%,14.9%,14.9%);fill-opacity:1.0;font-family:helvetica;font-size:9.0px;font-weight:normal;stroke:none;vertical-align:baseline;white-space:pre" x="-7.506" y="2.2995">100</text></g></g><g class="toyplot-Datum" style="fill:rgb(40%,76.1%,64.7%);fill-opacity:1.0;opacity:1.0;stroke:none" transform="translate(296.248739576472, 635.7747760358342)"><title>idx: 82
name: i82
dist: 0.00168394443664
support: 100
height: 0.00572415132845</title><circle r="11.0"></circle><g><text style="fill:rgb(14.9%,14.9%,14.9%);fill-opacity:1.0;font-family:helvetica;font-size:9.0px;font-weight:normal;stroke:none;vertical-align:baseline;white-space:pre" x="-7.506" y="2.2995">100</text></g></g><g class="toyplot-Datum" style="fill:rgb(40%,76.1%,64.7%);fill-opacity:1.0;opacity:1.0;stroke:none" transform="translate(297.1015474956305, 597.6697617270127)"><title>idx: 87
name: i87
dist: 0.00504569759108
support: 100
height: 0.00740809576509</title><circle r="11.0"></circle><g><text style="fill:rgb(14.9%,14.9%,14.9%);fill-opacity:1.0;font-family:helvetica;font-size:9.0px;font-weight:normal;stroke:none;vertical-align:baseline;white-space:pre" x="-7.506" y="2.2995">100</text></g></g><g class="toyplot-Datum" style="fill:rgb(40%,76.1%,64.7%);fill-opacity:1.0;opacity:1.0;stroke:none" transform="translate(301.80640156554506, 480.9731554062461)"><title>idx: 92
name: i92
dist: 0.00385938696178
support: 100
height: 0.0124537933562</title><circle r="11.0"></circle><g><text style="fill:rgb(14.9%,14.9%,14.9%);fill-opacity:1.0;font-family:helvetica;font-size:9.0px;font-weight:normal;stroke:none;vertical-align:baseline;white-space:pre" x="-7.506" y="2.2995">100</text></g></g><g class="toyplot-Datum" style="fill:rgb(40%,76.1%,64.7%);fill-opacity:1.0;opacity:1.0;stroke:none" transform="translate(292.90221786184225, 329.74387986810996)"><title>idx: 101
name: i101
dist: 0.0040994965963
support: 100
height: 0.016313180318</title><circle r="11.0"></circle><g><text style="fill:rgb(14.9%,14.9%,14.9%);fill-opacity:1.0;font-family:helvetica;font-size:9.0px;font-weight:normal;stroke:none;vertical-align:baseline;white-space:pre" x="-7.506" y="2.2995">100</text></g></g><g class="toyplot-Datum" style="fill:rgb(40%,76.1%,64.7%);fill-opacity:1.0;opacity:1.0;stroke:none" transform="translate(293.39432939490246, 674.0286380567999)"><title>idx: 110
name: i110
dist: 0.00606539428231
support: 100
height: 0.0204126769143</title><circle r="11.0"></circle><g><text style="fill:rgb(14.9%,14.9%,14.9%);fill-opacity:1.0;font-family:helvetica;font-size:9.0px;font-weight:normal;stroke:none;vertical-align:baseline;white-space:pre" x="-7.506" y="2.2995">100</text></g></g><g class="toyplot-Datum" style="fill:rgb(40%,76.1%,64.7%);fill-opacity:1.0;opacity:1.0;stroke:none" transform="translate(294.6219565649314, 627.4393041557795)"><title>idx: 111
name: i111
dist: 0.014314669754
support: 100
height: 0.0121634014425</title><circle r="11.0"></circle><g><text style="fill:rgb(14.9%,14.9%,14.9%);fill-opacity:1.0;font-family:helvetica;font-size:9.0px;font-weight:normal;stroke:none;vertical-align:baseline;white-space:pre" x="-7.506" y="2.2995">100</text></g></g><g class="toyplot-Datum" style="fill:rgb(40%,76.1%,64.7%);fill-opacity:1.0;opacity:1.0;stroke:none" transform="translate(290.242981189704, 589.3342898469579)"><title>idx: 121
name: i121
dist: 0.00371322485285
support: 100
height: 0.0264780711966</title><circle r="11.0"></circle><g><text style="fill:rgb(14.9%,14.9%,14.9%);fill-opacity:1.0;font-family:helvetica;font-size:9.0px;font-weight:normal;stroke:none;vertical-align:baseline;white-space:pre" x="-7.506" y="2.2995">100</text></g></g><g class="toyplot-Datum" style="fill:rgb(40%,76.1%,64.7%);fill-opacity:1.0;opacity:1.0;stroke:none" transform="translate(299.9802832347225, 473.82846522334205)"><title>idx: 128
name: i128
dist: 0.00625574354131
support: 100
height: 0.0301912960494</title><circle r="11.0"></circle><g><text style="fill:rgb(14.9%,14.9%,14.9%);fill-opacity:1.0;font-family:helvetica;font-size:9.0px;font-weight:normal;stroke:none;vertical-align:baseline;white-space:pre" x="-7.506" y="2.2995">100</text></g></g><g class="toyplot-Datum" style="fill:rgb(40%,76.1%,64.7%);fill-opacity:1.0;opacity:1.0;stroke:none" transform="translate(296.67388180300134, 433.341887520219)"><title>idx: 102
name: i102
dist: 0.00123465940491
support: 100
height: 0.00911239909239</title><circle r="11.0"></circle><g><text style="fill:rgb(14.9%,14.9%,14.9%);fill-opacity:1.0;font-family:helvetica;font-size:9.0px;font-weight:normal;stroke:none;vertical-align:baseline;white-space:pre" x="-7.506" y="2.2995">100</text></g></g><g class="toyplot-Datum" style="fill:rgb(40%,76.1%,64.7%);fill-opacity:1.0;opacity:1.0;stroke:none" transform="translate(285.2751323014, 317.2406720480278)"><title>idx: 112
name: i112
dist: 0.0013188240377
support: 100
height: 0.0103470584973</title><circle r="11.0"></circle><g><text style="fill:rgb(14.9%,14.9%,14.9%);fill-opacity:1.0;font-family:helvetica;font-size:9.0px;font-weight:normal;stroke:none;vertical-align:baseline;white-space:pre" x="-7.506" y="2.2995">100</text></g></g><g class="toyplot-Datum" style="fill:rgb(40%,76.1%,64.7%);fill-opacity:1.0;opacity:1.0;stroke:none" transform="translate(296.11953745460283, 290.44808386213765)"><title>idx: 122
name: i122
dist: 0.00664269690636
support: 100
height: 0.011665882535</title><circle r="11.0"></circle><g><text style="fill:rgb(14.9%,14.9%,14.9%);fill-opacity:1.0;font-family:helvetica;font-size:9.0px;font-weight:normal;stroke:none;vertical-align:baseline;white-space:pre" x="-7.506" y="2.2995">100</text></g></g><g class="toyplot-Datum" style="fill:rgb(40%,76.1%,64.7%);fill-opacity:1.0;opacity:1.0;stroke:none" transform="translate(293.4429660547631, 242.8168159761105)"><title>idx: 129
name: i129
dist: 0.0181384601494
support: 100
height: 0.0183085794414</title><circle r="11.0"></circle><g><text style="fill:rgb(14.9%,14.9%,14.9%);fill-opacity:1.0;font-family:helvetica;font-size:9.0px;font-weight:normal;stroke:none;vertical-align:baseline;white-space:pre" x="-7.506" y="2.2995">100</text></g></g><g class="toyplot-Datum" style="fill:rgb(40%,76.1%,64.7%);fill-opacity:1.0;opacity:1.0;stroke:none" transform="translate(297.13109228870775, 214.2380552444943)"><title>idx: 134
name: i134
dist: 0.0127907417642
support: 100
height: 0.0364470395907</title><circle r="11.0"></circle><g><text style="fill:rgb(14.9%,14.9%,14.9%);fill-opacity:1.0;font-family:helvetica;font-size:9.0px;font-weight:normal;stroke:none;vertical-align:baseline;white-space:pre" x="-7.506" y="2.2995">100</text></g></g><g class="toyplot-Datum" style="fill:rgb(40%,76.1%,64.7%);fill-opacity:1.0;opacity:1.0;stroke:none" transform="translate(300.6897146149608, 176.1330409356725)"><title>idx: 88
name: i88
dist: 0.00134343541374
support: 100
height: 0.00394683727636</title><circle r="11.0"></circle><g><text style="fill:rgb(14.9%,14.9%,14.9%);fill-opacity:1.0;font-family:helvetica;font-size:9.0px;font-weight:normal;stroke:none;vertical-align:baseline;white-space:pre" x="-7.506" y="2.2995">100</text></g></g><g class="toyplot-Datum" style="fill:rgb(40%,76.1%,64.7%);fill-opacity:1.0;opacity:1.0;stroke:none" transform="translate(288.9667558524164, 650.7339711062897)"><title>idx: 93
name: i93
dist: 0.00114237460994
support: 100
height: 0.0052902726901</title><circle r="11.0"></circle><g><text style="fill:rgb(14.9%,14.9%,14.9%);fill-opacity:1.0;font-family:helvetica;font-size:9.0px;font-weight:normal;stroke:none;vertical-align:baseline;white-space:pre" x="-7.506" y="2.2995">100</text></g></g><g class="toyplot-Datum" style="fill:rgb(40%,76.1%,64.7%);fill-opacity:1.0;opacity:1.0;stroke:none" transform="translate(284.99695506551046, 580.4034271183277)"><title>idx: 103
name: i103
dist: 0.00265067966908
support: 100
height: 0.00643264730004</title><circle r="11.0"></circle><g><text style="fill:rgb(14.9%,14.9%,14.9%);fill-opacity:1.0;font-family:helvetica;font-size:9.0px;font-weight:normal;stroke:none;vertical-align:baseline;white-space:pre" x="-7.506" y="2.2995">100</text></g></g><g class="toyplot-Datum" style="fill:rgb(40%,76.1%,64.7%);fill-opacity:1.0;opacity:1.0;stroke:none" transform="translate(294.78490501664083, 528.6044232922733)"><title>idx: 113
name: i113
dist: 0.00220282369982
support: 100
height: 0.00908332696912</title><circle r="11.0"></circle><g><text style="fill:rgb(14.9%,14.9%,14.9%);fill-opacity:1.0;font-family:helvetica;font-size:9.0px;font-weight:normal;stroke:none;vertical-align:baseline;white-space:pre" x="-7.506" y="2.2995">100</text></g></g><g class="toyplot-Datum" style="fill:rgb(40%,76.1%,64.7%);fill-opacity:1.0;opacity:1.0;stroke:none" transform="translate(298.4274648449796, 465.4929933432873)"><title>idx: 94
name: i94
dist: 0.00107003712544
support: 100
height: 0.00772272008435</title><circle r="11.0"></circle><g><text style="fill:rgb(14.9%,14.9%,14.9%);fill-opacity:1.0;font-family:helvetica;font-size:9.0px;font-weight:normal;stroke:none;vertical-align:baseline;white-space:pre" x="-7.506" y="2.2995">100</text></g></g><g class="toyplot-Datum" style="fill:rgb(40%,76.1%,64.7%);fill-opacity:1.0;opacity:1.0;stroke:none" transform="translate(295.2193910329606, 426.1971973373149)"><title>idx: 104
name: i104
dist: 0.00101345386355
support: 100
height: 0.00879275720979</title><circle r="11.0"></circle><g><text style="fill:rgb(14.9%,14.9%,14.9%);fill-opacity:1.0;font-family:helvetica;font-size:9.0px;font-weight:normal;stroke:none;vertical-align:baseline;white-space:pre" x="-7.506" y="2.2995">100</text></g></g><g class="toyplot-Datum" style="fill:rgb(40%,76.1%,64.7%);fill-opacity:1.0;opacity:1.0;stroke:none" transform="translate(295.5581808740043, 395.23687321139727)"><title>idx: 114
name: i114
dist: 0.0014799395956
support: 100
height: 0.00980621107335</title><circle r="11.0"></circle><g><text style="fill:rgb(14.9%,14.9%,14.9%);fill-opacity:1.0;font-family:helvetica;font-size:9.0px;font-weight:normal;stroke:none;vertical-align:baseline;white-space:pre" x="-7.506" y="2.2995">100</text></g></g><g class="toyplot-Datum" style="fill:rgb(40%,76.1%,64.7%);fill-opacity:1.0;opacity:1.0;stroke:none" transform="translate(282.0366330691739, 303.84437795508273)"><title>idx: 123
name: i123
dist: 0.0018370599228
support: 100
height: 0.0112861506689</title><circle r="11.0"></circle><g><text style="fill:rgb(14.9%,14.9%,14.9%);fill-opacity:1.0;font-family:helvetica;font-size:9.0px;font-weight:normal;stroke:none;vertical-align:baseline;white-space:pre" x="-7.506" y="2.2995">100</text></g></g><g class="toyplot-Datum" style="fill:rgb(40%,76.1%,64.7%);fill-opacity:1.0;opacity:1.0;stroke:none" transform="translate(291.94281419181846, 235.67212579320648)"><title>idx: 105
name: i105
dist: 0.000980062138335
support: 100
height: 0.00854351691546</title><circle r="11.0"></circle><g><text style="fill:rgb(14.9%,14.9%,14.9%);fill-opacity:1.0;font-family:helvetica;font-size:9.0px;font-weight:normal;stroke:none;vertical-align:baseline;white-space:pre" x="-7.506" y="2.2995">100</text></g></g><g class="toyplot-Datum" style="fill:rgb(40%,76.1%,64.7%);fill-opacity:1.0;opacity:1.0;stroke:none" transform="translate(292.0287408282136, 207.0933650615902)"><title>idx: 115
name: i115
dist: 0.00138052115716
support: 100
height: 0.00952357905379</title><circle r="11.0"></circle><g><text style="fill:rgb(14.9%,14.9%,14.9%);fill-opacity:1.0;font-family:helvetica;font-size:9.0px;font-weight:normal;stroke:none;vertical-align:baseline;white-space:pre" x="-7.506" y="2.2995">100</text></g></g><g class="toyplot-Datum" style="fill:rgb(40%,76.1%,64.7%);fill-opacity:1.0;opacity:1.0;stroke:none" transform="translate(299.82092566266414, 168.9883507527685)"><title>idx: 124
name: i124
dist: 0.0022191103808
support: 100
height: 0.0109041002109</title><circle r="11.0"></circle><g><text style="fill:rgb(14.9%,14.9%,14.9%);fill-opacity:1.0;font-family:helvetica;font-size:9.0px;font-weight:normal;stroke:none;vertical-align:baseline;white-space:pre" x="-7.506" y="2.2995">100</text></g></g><g class="toyplot-Datum" style="fill:rgb(40%,76.1%,64.7%);fill-opacity:1.0;opacity:1.0;stroke:none" transform="translate(279.4245503149052, 615.5686991123088)"><title>idx: 130
name: i130
dist: 0.0123392725262
support: 100
height: 0.0131232105917</title><circle r="11.0"></circle><g><text style="fill:rgb(14.9%,14.9%,14.9%);fill-opacity:1.0;font-family:helvetica;font-size:9.0px;font-weight:normal;stroke:none;vertical-align:baseline;white-space:pre" x="-7.506" y="2.2995">100</text></g></g><g class="toyplot-Datum" style="fill:rgb(40%,76.1%,64.7%);fill-opacity:1.0;opacity:1.0;stroke:none" transform="translate(290.6377080155628, 557.1831840238896)"><title>idx: 135
name: i135
dist: 0.023775298237
support: 100
height: 0.025462483118</title><circle r="11.0"></circle><g><text style="fill:rgb(14.9%,14.9%,14.9%);fill-opacity:1.0;font-family:helvetica;font-size:9.0px;font-weight:normal;stroke:none;vertical-align:baseline;white-space:pre" x="-7.506" y="2.2995">100</text></g></g><g class="toyplot-Datum" style="fill:rgb(40%,76.1%,64.7%);fill-opacity:1.0;opacity:1.0;stroke:none" transform="translate(293.1066448274504, 521.4597331093693)"><title>idx: 139
name: i139
dist: 0.00193442235127
support: 100
height: 0.049237781355</title><circle r="11.0"></circle><g><text style="fill:rgb(14.9%,14.9%,14.9%);fill-opacity:1.0;font-family:helvetica;font-size:9.0px;font-weight:normal;stroke:none;vertical-align:baseline;white-space:pre" x="-7.506" y="2.2995">100</text></g></g><g class="toyplot-Datum" style="fill:rgb(40%,76.1%,64.7%);fill-opacity:1.0;opacity:1.0;stroke:none" transform="translate(294.82442246322734, 456.56213061465724)"><title>idx: 78
name: i78
dist: 0.00115118281665
support: 100
height: 0.00562170159059</title><circle r="11.0"></circle><g><text style="fill:rgb(14.9%,14.9%,14.9%);fill-opacity:1.0;font-family:helvetica;font-size:9.0px;font-weight:normal;stroke:none;vertical-align:baseline;white-space:pre" x="-7.506" y="2.2995">100</text></g></g><g class="toyplot-Datum" style="fill:rgb(40%,76.1%,64.7%);fill-opacity:1.0;opacity:1.0;stroke:none" transform="translate(293.84181332528226, 417.86172545726015)"><title>idx: 83
name: i83
dist: 0.00372456654847
support: 100
height: 0.00677288440724</title><circle r="11.0"></circle><g><text style="fill:rgb(14.9%,14.9%,14.9%);fill-opacity:1.0;font-family:helvetica;font-size:9.0px;font-weight:normal;stroke:none;vertical-align:baseline;white-space:pre" x="-7.506" y="2.2995">100</text></g></g><g class="toyplot-Datum" style="fill:rgb(40%,76.1%,64.7%);fill-opacity:1.0;opacity:1.0;stroke:none" transform="translate(294.2259922046762, 388.0921830284932)"><title>idx: 84
name: i84
dist: 0.00448180632402
support: 100
height: 0.00601564463169</title><circle r="11.0"></circle><g><text style="fill:rgb(14.9%,14.9%,14.9%);fill-opacity:1.0;font-family:helvetica;font-size:9.0px;font-weight:normal;stroke:none;vertical-align:baseline;white-space:pre" x="-7.506" y="2.2995">100</text></g></g><g class="toyplot-Datum" style="fill:rgb(40%,76.1%,64.7%);fill-opacity:1.0;opacity:1.0;stroke:none" transform="translate(274.1440610977023, 290.0015407257061)"><title>idx: 89
name: i89
dist: 0.00561108043908
support: 100
height: 0.0104974509557</title><circle r="11.0"></circle><g><text style="fill:rgb(14.9%,14.9%,14.9%);fill-opacity:1.0;font-family:helvetica;font-size:9.0px;font-weight:normal;stroke:none;vertical-align:baseline;white-space:pre" x="-7.506" y="2.2995">100</text></g></g><g class="toyplot-Datum" style="fill:rgb(40%,76.1%,64.7%);fill-opacity:1.0;opacity:1.0;stroke:none" transform="translate(277.27761008706324, 261.86932313052137)"><title>idx: 95
name: i95
dist: 0.00238249322758
support: 100
height: 0.0161085313948</title><circle r="11.0"></circle><g><text style="fill:rgb(14.9%,14.9%,14.9%);fill-opacity:1.0;font-family:helvetica;font-size:9.0px;font-weight:normal;stroke:none;vertical-align:baseline;white-space:pre" x="-7.506" y="2.2995">100</text></g></g><g class="toyplot-Datum" style="fill:rgb(40%,76.1%,64.7%);fill-opacity:1.0;opacity:1.0;stroke:none" transform="translate(289.87359770853607, 221.3827454273983)"><title>idx: 96
name: i96
dist: 0.0103604854956
support: 100
height: 0.00813053912679</title><circle r="11.0"></circle><g><text style="fill:rgb(14.9%,14.9%,14.9%);fill-opacity:1.0;font-family:helvetica;font-size:9.0px;font-weight:normal;stroke:none;vertical-align:baseline;white-space:pre" x="-7.506" y="2.2995">100</text></g></g><g class="toyplot-Datum" style="fill:rgb(40%,76.1%,64.7%);fill-opacity:1.0;opacity:1.0;stroke:none" transform="translate(298.86339826887456, 160.65287887271376)"><title>idx: 106
name: i106
dist: 0.00580639299929
support: 100
height: 0.0184910246224</title><circle r="11.0"></circle><g><text style="fill:rgb(14.9%,14.9%,14.9%);fill-opacity:1.0;font-family:helvetica;font-size:9.0px;font-weight:normal;stroke:none;vertical-align:baseline;white-space:pre" x="-7.506" y="2.2995">100</text></g></g><g class="toyplot-Datum" style="fill:rgb(40%,76.1%,64.7%);fill-opacity:1.0;opacity:1.0;stroke:none" transform="translate(298.6247924846418, 138.02802662685093)"><title>idx: 116
name: i116
dist: 0.0152631062985
support: 100
height: 0.0242974176217</title><circle r="11.0"></circle><g><text style="fill:rgb(14.9%,14.9%,14.9%);fill-opacity:1.0;font-family:helvetica;font-size:9.0px;font-weight:normal;stroke:none;vertical-align:baseline;white-space:pre" x="-7.506" y="2.2995">100</text></g></g><g class="toyplot-Datum" style="fill:rgb(40%,76.1%,64.7%);fill-opacity:1.0;opacity:1.0;stroke:none" transform="translate(271.17992048803035, 586.375941568099)"><title>idx: 117
name: i117
dist: 0.0175683899222
support: 100
height: 0.0219921339979</title><circle r="11.0"></circle><g><text style="fill:rgb(14.9%,14.9%,14.9%);fill-opacity:1.0;font-family:helvetica;font-size:9.0px;font-weight:normal;stroke:none;vertical-align:baseline;white-space:pre" x="-7.506" y="2.2995">100</text></g></g><g class="toyplot-Datum" style="fill:rgb(40%,76.1%,64.7%);fill-opacity:1.0;opacity:1.0;stroke:none" transform="translate(291.31398049409967, 513.1242612293145)"><title>idx: 125
name: i125
dist: 0.00354671475198
support: 100
height: 0.0395605239201</title><circle r="11.0"></circle><g><text style="fill:rgb(14.9%,14.9%,14.9%);fill-opacity:1.0;font-family:helvetica;font-size:9.0px;font-weight:normal;stroke:none;vertical-align:baseline;white-space:pre" x="-7.506" y="2.2995">100</text></g></g><g class="toyplot-Datum" style="fill:rgb(40%,76.1%,64.7%);fill-opacity:1.0;opacity:1.0;stroke:none" transform="translate(291.8301462243583, 437.21192803595864)"><title>idx: 97
name: i97
dist: 0.00110362899526
support: 100
height: 0.0100996343082</title><circle r="11.0"></circle><g><text style="fill:rgb(14.9%,14.9%,14.9%);fill-opacity:1.0;font-family:helvetica;font-size:9.0px;font-weight:normal;stroke:none;vertical-align:baseline;white-space:pre" x="-7.506" y="2.2995">100</text></g></g><g class="toyplot-Datum" style="fill:rgb(40%,76.1%,64.7%);fill-opacity:1.0;opacity:1.0;stroke:none" transform="translate(292.3494635934812, 379.75671114843846)"><title>idx: 107
name: i107
dist: 0.00152227742059
support: 100
height: 0.0112032633035</title><circle r="11.0"></circle><g><text style="fill:rgb(14.9%,14.9%,14.9%);fill-opacity:1.0;font-family:helvetica;font-size:9.0px;font-weight:normal;stroke:none;vertical-align:baseline;white-space:pre" x="-7.506" y="2.2995">100</text></g></g><g class="toyplot-Datum" style="fill:rgb(40%,76.1%,64.7%);fill-opacity:1.0;opacity:1.0;stroke:none" transform="translate(253.39707325452045, 275.93543192811376)"><title>idx: 98
name: i98
dist: 0.00375368864639
support: 100
height: 0.00738636030544</title><circle r="11.0"></circle><g><text style="fill:rgb(14.9%,14.9%,14.9%);fill-opacity:1.0;font-family:helvetica;font-size:9.0px;font-weight:normal;stroke:none;vertical-align:baseline;white-space:pre" x="-7.506" y="2.2995">100</text></g></g><g class="toyplot-Datum" style="fill:rgb(40%,76.1%,64.7%);fill-opacity:1.0;opacity:1.0;stroke:none" transform="translate(288.10489260230315, 205.90258336443955)"><title>idx: 108
name: i108
dist: 0.00158549177224
support: 100
height: 0.0111400489518</title><circle r="11.0"></circle><g><text style="fill:rgb(14.9%,14.9%,14.9%);fill-opacity:1.0;font-family:helvetica;font-size:9.0px;font-weight:normal;stroke:none;vertical-align:baseline;white-space:pre" x="-7.506" y="2.2995">100</text></g></g><g class="toyplot-Datum" style="fill:rgb(40%,76.1%,64.7%);fill-opacity:1.0;opacity:1.0;stroke:none" transform="translate(297.4767931670341, 149.34045274978232)"><title>idx: 118
name: i118
dist: 0.00130119775705
support: 100
height: 0.0127255407241</title><circle r="11.0"></circle><g><text style="fill:rgb(14.9%,14.9%,14.9%);fill-opacity:1.0;font-family:helvetica;font-size:9.0px;font-weight:normal;stroke:none;vertical-align:baseline;white-space:pre" x="-7.506" y="2.2995">100</text></g></g><g class="toyplot-Datum" style="fill:rgb(40%,76.1%,64.7%);fill-opacity:1.0;opacity:1.0;stroke:none" transform="translate(266.132571057683, 564.6348726130904)"><title>idx: 126
name: i126
dist: 0.029080500191
support: 100
height: 0.0140267384811</title><circle r="11.0"></circle><g><text style="fill:rgb(14.9%,14.9%,14.9%);fill-opacity:1.0;font-family:helvetica;font-size:9.0px;font-weight:normal;stroke:none;vertical-align:baseline;white-space:pre" x="-7.506" y="2.2995">100</text></g></g><g class="toyplot-Datum" style="fill:rgb(40%,76.1%,64.7%);fill-opacity:1.0;opacity:1.0;stroke:none" transform="translate(282.2846289802517, 504.19339850068434)"><title>idx: 131
name: i131
dist: 0.0037496788796
support: 100
height: 0.0431072386721</title><circle r="11.0"></circle><g><text style="fill:rgb(14.9%,14.9%,14.9%);fill-opacity:1.0;font-family:helvetica;font-size:9.0px;font-weight:normal;stroke:none;vertical-align:baseline;white-space:pre" x="-7.506" y="2.2995">100</text></g></g><g class="toyplot-Datum" style="fill:rgb(40%,76.1%,64.7%);fill-opacity:1.0;opacity:1.0;stroke:none" transform="translate(289.3330490319355, 408.4843195921986)"><title>idx: 99
name: i99
dist: 0.000639149076969
support: 100
height: 0.00476835950203</title><circle r="11.0"></circle><g><text style="fill:rgb(14.9%,14.9%,14.9%);fill-opacity:1.0;font-family:helvetica;font-size:9.0px;font-weight:normal;stroke:none;vertical-align:baseline;white-space:pre" x="-7.506" y="2.2995">100</text></g></g><g class="toyplot-Datum" style="fill:rgb(40%,76.1%,64.7%);fill-opacity:1.0;opacity:1.0;stroke:none" transform="translate(248.5760593400813, 240.9190076462766)"><title>idx: 109
name: i109
dist: 0.00070443201228
support: 100
height: 0.005407508579</title><circle r="11.0"></circle><g><text style="fill:rgb(14.9%,14.9%,14.9%);fill-opacity:1.0;font-family:helvetica;font-size:9.0px;font-weight:normal;stroke:none;vertical-align:baseline;white-space:pre" x="-7.506" y="2.2995">100</text></g></g><g class="toyplot-Datum" style="fill:rgb(40%,76.1%,64.7%);fill-opacity:1.0;opacity:1.0;stroke:none" transform="translate(296.1971553624006, 136.53954950541257)"><title>idx: 119
name: i119
dist: 0.00102009512048
support: 100
height: 0.00611194059128</title><circle r="11.0"></circle><g><text style="fill:rgb(14.9%,14.9%,14.9%);fill-opacity:1.0;font-family:helvetica;font-size:9.0px;font-weight:normal;stroke:none;vertical-align:baseline;white-space:pre" x="-7.506" y="2.2995">100</text></g></g><g class="toyplot-Datum" style="fill:rgb(40%,76.1%,64.7%);fill-opacity:1.0;opacity:1.0;stroke:none" transform="translate(286.00228531094814, 109.44926589523465)"><title>idx: 120
name: i120
dist: 0.000844558050917
support: 100
height: 0.00628747766084</title><circle r="11.0"></circle><g><text style="fill:rgb(14.9%,14.9%,14.9%);fill-opacity:1.0;font-family:helvetica;font-size:9.0px;font-weight:normal;stroke:none;vertical-align:baseline;white-space:pre" x="-7.506" y="2.2995">100</text></g></g><g class="toyplot-Datum" style="fill:rgb(40%,76.1%,64.7%);fill-opacity:1.0;opacity:1.0;stroke:none" transform="translate(257.6292013855156, 534.4141355568873)"><title>idx: 127
name: i127
dist: 0.000941401613733
support: 100
height: 0.00713203571175</title><circle r="11.0"></circle><g><text style="fill:rgb(14.9%,14.9%,14.9%);fill-opacity:1.0;font-family:helvetica;font-size:9.0px;font-weight:normal;stroke:none;vertical-align:baseline;white-space:pre" x="-7.506" y="2.2995">100</text></g></g><g class="toyplot-Datum" style="fill:rgb(40%,76.1%,64.7%);fill-opacity:1.0;opacity:1.0;stroke:none" transform="translate(272.5603992128718, 385.18965264168844)"><title>idx: 132
name: i132
dist: 0.0387834802262
support: 100
height: 0.00807343732549</title><circle r="11.0"></circle><g><text style="fill:rgb(14.9%,14.9%,14.9%);fill-opacity:1.0;font-family:helvetica;font-size:9.0px;font-weight:normal;stroke:none;vertical-align:baseline;white-space:pre" x="-7.506" y="2.2995">100</text></g></g><g class="toyplot-Datum" style="fill:rgb(40%,76.1%,64.7%);fill-opacity:1.0;opacity:1.0;stroke:none" transform="translate(243.47915831551015, 188.72927857584455)"><title>idx: 136
name: i136
dist: 0.00224135632768
support: 100
height: 0.0468569175517</title><circle r="11.0"></circle><g><text style="fill:rgb(14.9%,14.9%,14.9%);fill-opacity:1.0;font-family:helvetica;font-size:9.0px;font-weight:normal;stroke:none;vertical-align:baseline;white-space:pre" x="-7.506" y="2.2995">100</text></g></g><g class="toyplot-Datum" style="fill:rgb(40%,76.1%,64.7%);fill-opacity:1.0;opacity:1.0;stroke:none" transform="translate(284.3808579080615, 102.30457571233063)"><title>idx: 133
name: i133
dist: 0.001192848764
support: 100
height: 0.0155735807907</title><circle r="11.0"></circle><g><text style="fill:rgb(14.9%,14.9%,14.9%);fill-opacity:1.0;font-family:helvetica;font-size:9.0px;font-weight:normal;stroke:none;vertical-align:baseline;white-space:pre" x="-7.506" y="2.2995">100</text></g></g><g class="toyplot-Datum" style="fill:rgb(40%,76.1%,64.7%);fill-opacity:1.0;opacity:1.0;stroke:none" transform="translate(247.23189431561855, 80.87050516361836)"><title>idx: 137
name: i137
dist: 0.0323318443247
support: 100
height: 0.0167664295547</title><circle r="11.0"></circle><g><text style="fill:rgb(14.9%,14.9%,14.9%);fill-opacity:1.0;font-family:helvetica;font-size:9.0px;font-weight:normal;stroke:none;vertical-align:baseline;white-space:pre" x="-7.506" y="2.2995">100</text></g></g><g class="toyplot-Datum" style="fill:rgb(40%,76.1%,64.7%);fill-opacity:1.0;opacity:1.0;stroke:none" transform="translate(240.2428739435041, 459.8018940992879)"><title>idx: 140
name: i140
dist: 0.00207392982683
support: 100
height: 0.0490982738794</title><circle r="11.0"></circle><g><text style="fill:rgb(14.9%,14.9%,14.9%);fill-opacity:1.0;font-family:helvetica;font-size:9.0px;font-weight:normal;stroke:none;vertical-align:baseline;white-space:pre" x="-7.506" y="2.2995">100</text></g></g><g class="toyplot-Datum" style="fill:rgb(40%,76.1%,64.7%);fill-opacity:1.0;opacity:1.0;stroke:none" transform="translate(240.4325050607101, 145.51692714408756)"><title>idx: 142
name: i142
dist: 0.13802310929
support: 100
height: 0.0511722037062</title><circle r="11.0"></circle><g><text style="fill:rgb(14.9%,14.9%,14.9%);fill-opacity:1.0;font-family:helvetica;font-size:9.0px;font-weight:normal;stroke:none;vertical-align:baseline;white-space:pre" x="-7.506" y="2.2995">100</text></g></g><g class="toyplot-Datum" style="fill:rgb(40%,76.1%,64.7%);fill-opacity:1.0;opacity:1.0;stroke:none" transform="translate(245.96175356020603, 73.72581498071435)"><title>idx: 138
name: i138
dist: 0.000934414841828
support: 100
height: 0.0440961115536</title><circle r="11.0"></circle><g><text style="fill:rgb(14.9%,14.9%,14.9%);fill-opacity:1.0;font-family:helvetica;font-size:9.0px;font-weight:normal;stroke:none;vertical-align:baseline;white-space:pre" x="-7.506" y="2.2995">100</text></g></g><g class="toyplot-Datum" style="fill:rgb(40%,76.1%,64.7%);fill-opacity:1.0;opacity:1.0;stroke:none" transform="translate(237.61343297516237, 302.6594106216877)"><title>idx: 141
name: i141
dist: 0.00614167731077
support: 100
height: 0.0450305263955</title><circle r="11.0"></circle><g><text style="fill:rgb(14.9%,14.9%,14.9%);fill-opacity:1.0;font-family:helvetica;font-size:9.0px;font-weight:normal;stroke:none;vertical-align:baseline;white-space:pre" x="-7.506" y="2.2995">100</text></g></g><g class="toyplot-Datum" style="fill:rgb(40%,76.1%,64.7%);fill-opacity:1.0;opacity:1.0;stroke:none" transform="translate(237.61343297516237, 65.3903431006596)"><title>idx: 143
name: i143
dist: 0.13802310929
support: 100
height: 0.0511722037062</title><circle r="11.0"></circle><g><text style="fill:rgb(14.9%,14.9%,14.9%);fill-opacity:1.0;font-family:helvetica;font-size:9.0px;font-weight:normal;stroke:none;vertical-align:baseline;white-space:pre" x="-7.506" y="2.2995">100</text></g></g></g></g></g></g></svg><div class="toyplot-behavior"><script>(function()
{
var modules={};
modules["toyplot/tables"] = (function()
    {
        var tables = [];

        var module = {};

        module.set = function(owner, key, names, columns)
        {
            tables.push({owner: owner, key: key, names: names, columns: columns});
        }

        module.get = function(owner, key)
        {
            for(var i = 0; i != tables.length; ++i)
            {
                var table = tables[i];
                if(table.owner != owner)
                    continue;
                if(table.key != key)
                    continue;
                return {names: table.names, columns: table.columns};
            }
        }

        module.get_csv = function(owner, key)
        {
            var table = module.get(owner, key);
            if(table != undefined)
            {
                var csv = "";
                csv += table.names.join(",") + "\n";
                for(var i = 0; i != table.columns[0].length; ++i)
                {
                  for(var j = 0; j != table.columns.length; ++j)
                  {
                    if(j)
                      csv += ",";
                    csv += table.columns[j][i];
                  }
                  csv += "\n";
                }
                return csv;
            }
        }

        return module;
    })();
modules["toyplot/root/id"] = "t1d8b434a9dc449f19873b39af841c87d";
modules["toyplot/root"] = (function(root_id)
    {
        return document.querySelector("#" + root_id);
    })(modules["toyplot/root/id"]);
modules["toyplot/canvas/id"] = "t42843d7f5ab345e18d5c2ad71021550f";
modules["toyplot/canvas"] = (function(canvas_id)
    {
        return document.querySelector("#" + canvas_id);
    })(modules["toyplot/canvas/id"]);
modules["toyplot/menus/context"] = (function(root, canvas)
    {
        var wrapper = document.createElement("div");
        wrapper.innerHTML = "<ul class='toyplot-context-menu' style='background:#eee; border:1px solid #b8b8b8; border-radius:5px; box-shadow: 0px 0px 8px rgba(0%,0%,0%,0.25); margin:0; padding:3px 0; position:fixed; visibility:hidden;'></ul>"
        var menu = wrapper.firstChild;

        root.appendChild(menu);

        var items = [];

        var ignore_mouseup = null;
        function open_menu(e)
        {
            var show_menu = false;
            for(var index=0; index != items.length; ++index)
            {
                var item = items[index];
                if(item.show(e))
                {
                    item.item.style.display = "block";
                    show_menu = true;
                }
                else
                {
                    item.item.style.display = "none";
                }
            }

            if(show_menu)
            {
                ignore_mouseup = true;
                menu.style.left = (e.clientX + 1) + "px";
                menu.style.top = (e.clientY - 5) + "px";
                menu.style.visibility = "visible";
                e.stopPropagation();
                e.preventDefault();
            }
        }

        function close_menu()
        {
            menu.style.visibility = "hidden";
        }

        function contextmenu(e)
        {
            open_menu(e);
        }

        function mousemove(e)
        {
            ignore_mouseup = false;
        }

        function mouseup(e)
        {
            if(ignore_mouseup)
            {
                ignore_mouseup = false;
                return;
            }
            close_menu();
        }

        function keydown(e)
        {
            if(e.key == "Escape" || e.key == "Esc" || e.keyCode == 27)
            {
                close_menu();
            }
        }

        canvas.addEventListener("contextmenu", contextmenu);
        canvas.addEventListener("mousemove", mousemove);
        document.addEventListener("mouseup", mouseup);
        document.addEventListener("keydown", keydown);

        var module = {};
        module.add_item = function(label, show, activate)
        {
            var wrapper = document.createElement("div");
            wrapper.innerHTML = "<li class='toyplot-context-menu-item' style='background:#eee; color:#333; padding:2px 20px; list-style:none; margin:0; text-align:left;'>" + label + "</li>"
            var item = wrapper.firstChild;

            items.push({item: item, show: show});

            function mouseover()
            {
                this.style.background = "steelblue";
                this.style.color = "white";
            }

            function mouseout()
            {
                this.style.background = "#eee";
                this.style.color = "#333";
            }

            function choose_item(e)
            {
                close_menu();
                activate();

                e.stopPropagation();
                e.preventDefault();
            }

            item.addEventListener("mouseover", mouseover);
            item.addEventListener("mouseout", mouseout);
            item.addEventListener("mouseup", choose_item);
            item.addEventListener("contextmenu", choose_item);

            menu.appendChild(item);
        };
        return module;
    })(modules["toyplot/root"],modules["toyplot/canvas"]);
modules["toyplot/io"] = (function()
    {
        var module = {};
        module.save_file = function(mime_type, charset, data, filename)
        {
            var uri = "data:" + mime_type + ";charset=" + charset + "," + data;
            uri = encodeURI(uri);

            var link = document.createElement("a");
            if(typeof link.download != "undefined")
            {
              link.href = uri;
              link.style = "visibility:hidden";
              link.download = filename;

              document.body.appendChild(link);
              link.click();
              document.body.removeChild(link);
            }
            else
            {
              window.open(uri);
            }
        };
        return module;
    })();
(function(tables, context_menu, io, owner_id, key, label, names, columns, filename)
        {
            tables.set(owner_id, key, names, columns);

            var owner = document.querySelector("#" + owner_id);
            function show_item(e)
            {
                return owner.contains(e.target);
            }

            function choose_item()
            {
                io.save_file("text/csv", "utf-8", tables.get_csv(owner_id, key), filename + ".csv");
            }

            context_menu.add_item("Save " + label + " as CSV", show_item, choose_item);
        })(modules["toyplot/tables"],modules["toyplot/menus/context"],modules["toyplot/io"],"td0eb2e1b16e14d75932fa5a855fca773","vertex_data","graph vertex data",["x", "y"],[[-0.18919531299650175, -0.18919531299650175, -0.051172203706225355, -0.18919531299650175, -0.051172203706225355, -0.051172203706225355, -0.051172203706225355, -0.04153858907106597, -0.051172203706225355, -0.04503052639545255, -0.051172203706225355, -0.051172203706225355, -0.049098273879397664, -0.051172203706225355, -0.04923778135495474, -0.04503052639545255, -0.04503052639545255, -0.042097978165783784, -0.04503052639545255, -0.044096111553624334, -0.049098273879397664, -0.049098273879397664, -0.016766429554686352, -0.049098273879397664, -0.04685691755171664, -0.04923778135495474, -0.04923778135495474, -0.025462483117990403, -0.04923778135495474, -0.0364470395907284, -0.044096111553624334, -0.044096111553624334, -0.04113714910621977, -0.044096111553624334, -0.0411067519031976, -0.016766429554686352, -0.016766429554686352, -0.013532061076183127, -0.016766429554686352, -0.015573580790682856, -0.04685691755171664, -0.04685691755171664, -0.008073437325486127, -0.04685691755171664, -0.043107238672117215, -0.025462483117990403, -0.025462483117990403, -0.008503327529751997, -0.025462483117990403, -0.013123210591749451, -0.0364470395907284, -0.0364470395907284, -0.01830857944135697, -0.0364470395907284, -0.03019129604941942, -0.015573580790682856, -0.015573580790682856, -0.012672346403934026, -0.015573580790682856, -0.012748729549683119, -0.008073437325486127, -0.008073437325486127, -0.006502766068235882, -0.008073437325486127, -0.007132035711752666, -0.043107238672117215, -0.043107238672117215, -0.014026738481115159, -0.043107238672117215, -0.03956052392013745, -0.013123210591749451, -0.013123210591749451, -0.010904100210947898, -0.013123210591749451, -0.011286150668946171, -0.01830857944135697, -0.01830857944135697, -0.01020074943633656, -0.01830857944135697, -0.011665882534994482, -0.03019129604941942, -0.03019129604941942, -0.011726092409521799, -0.03019129604941942, -0.026478071196573888, -0.007132035711752666, -0.007132035711752666, -0.0062874776608357885, -0.007132035711752666, -0.006111940591276316, -0.014026738481115159, -0.014026738481115159, -0.011143283273745613, -0.014026738481115159, -0.012725540724064538, -0.03956052392013745, -0.03956052392013745, -0.021992133997946334, -0.03956052392013745, -0.0242974176216528, -0.010904100210947898, -0.010904100210947898, -0.007405483560085163, -0.010904100210947898, -0.009523579053789727, -0.011286150668946171, -0.011286150668946171, -0.0098062110733457, -0.011286150668946171, -0.009083326969123923, -0.011665882534994482, -0.011665882534994482, -0.00822743411879176, -0.011665882534994482, -0.010347058497295586, -0.026478071196573888, -0.026478071196573888, -0.012163401442542271, -0.026478071196573888, -0.020412676914261102, -0.0062874776608357885, -0.0062874776608357885, -0.0037337902729674133, -0.0062874776608357885, -0.004212821583892107, -0.006111940591276316, -0.006111940591276316, -0.0033211360186763683, -0.006111940591276316, -0.005407508578996273, -0.012725540724064538, -0.012725540724064538, -0.011140048951826548, -0.012725540724064538, -0.011203263303475236, -0.021992133997946334, -0.021992133997946334, -0.010081853835874371, -0.021992133997946334, -0.008240597106528497, -0.0242974176216528, -0.0242974176216528, -0.019362851418257637, -0.0242974176216528, -0.018491024622362545, -0.009523579053789727, -0.009523579053789727, -0.005889671062005691, -0.009523579053789727, -0.008543516915455046, -0.0098062110733457, -0.0098062110733457, -0.006097042963016747, -0.0098062110733457, -0.00879275720979475, -0.009083326969123923, -0.009083326969123923, -0.005477236612181108, -0.009083326969123923, -0.006432647300041144, -0.010347058497295586, -0.010347058497295586, -0.007199632101225623, -0.010347058497295586, -0.009112399092386037, -0.012163401442542271, -0.012163401442542271, -0.008859540789644182, -0.012163401442542271, -0.00866963078036101, -0.020412676914261102, -0.020412676914261102, -0.016313180317957837, -0.020412676914261102, -0.013392684492137735, -0.005407508578996273, -0.005407508578996273, -0.0026852642722920705, -0.005407508578996273, -0.004768359502027447, -0.011140048951826548, -0.011140048951826548, -0.007882565312620965, -0.011140048951826548, -0.007386360305436185, -0.011203263303475236, -0.011203263303475236, -0.007531842297244545, -0.011203263303475236, -0.010099634308217614, -0.018491024622362545, -0.018491024622362545, -0.008130539126785602, -0.018491024622362545, -0.016108531394784326, -0.008543516915455046, -0.008543516915455046, -0.004735420318459277, -0.008543516915455046, -0.003614076300644503, -0.00879275720979475, -0.00879275720979475, -0.003772860143535839, -0.00879275720979475, -0.0077227200843528465, -0.006432647300041144, -0.006432647300041144, -0.0024696281321133495, -0.006432647300041144, -0.005290272690096215, -0.009112399092386037, -0.009112399092386037, -0.0059737167072182185, -0.009112399092386037, -0.0058913460747560265, -0.016313180317957837, -0.016313180317957837, -0.012449038379157368, -0.016313180317957837, -0.012453793356177384, -0.013392684492137735, -0.013392684492137735, -0.009232276713099646, -0.013392684492137735, -0.010135415237722517, -0.004768359502027447, -0.004768359502027447, -0.0024965304508850206, -0.004768359502027447, -0.00244996328669575, -0.007386360305436185, -0.007386360305436185, -0.007384847430069147, -0.007386360305436185, -0.0073571287366692995, -0.010099634308217614, -0.010099634308217614, -0.006500593530535531, -0.010099634308217614, -0.00697647038742813, -0.008130539126785602, -0.008130539126785602, -0.004484460261661022, -0.008130539126785602, -0.004568068307948148, -0.016108531394784326, -0.016108531394784326, -0.0073678388904913905, -0.016108531394784326, -0.010497450955706339, -0.0077227200843528465, -0.0077227200843528465, -0.0036187501905618202, -0.0077227200843528465, -0.0035384744431971593, -0.005290272690096215, -0.005290272690096215, -0.0016057403768730827, -0.005290272690096215, -0.003946837276356557, -0.012453793356177384, -0.012453793356177384, -0.008352927449556763, -0.012453793356177384, -0.0074080957650949075, -0.009232276713099646, -0.009232276713099646, -0.005481989211348431, -0.009232276713099646, -0.00803548794465811, -0.010135415237722517, -0.010135415237722517, -0.005847473885049886, -0.010135415237722517, -0.008443916143434399, -0.010497450955706339, -0.010497450955706339, -0.006015644631690603, -0.010497450955706339, -0.006772884407240082, -0.003946837276356557, -0.003946837276356557, -0.0006915053776130053, -0.003946837276356557, 0.0, -0.0074080957650949075, -0.0074080957650949075, -0.0031167129128320814, -0.0074080957650949075, -0.005724151328450999, -0.00803548794465811, -0.00803548794465811, -0.004526192870159346, -0.00803548794465811, -0.006897422242543166, -0.008443916143434399, -0.008443916143434399, -0.007434732589669257, -0.008443916143434399, -0.007493449605152219, -0.006015644631690603, -0.006015644631690603, -0.0021657778186425225, -0.006015644631690603, -0.002442818661219287, -0.006772884407240082, -0.006772884407240082, -0.000959297490136457, -0.006772884407240082, -0.005621701590589279, -0.005724151328450999, -0.005724151328450999, -0.0018271980428869738, -0.005724151328450999, -0.0027489195205377126, -0.006897422242543166, -0.006897422242543166, -0.0028708697089279422, -0.006897422242543166, -0.0027327248380763225, -0.007434732589669257, -0.007434732589669257, -0.004128786911664434, -0.007434732589669257, -0.006619368289526445, -0.007493449605152219, -0.007493449605152219, -0.004160230189633823, -0.007493449605152219, -0.0064821470702451645, -0.005621701590589279, -0.005621701590589279, -0.001195151504413683, -0.005621701590589279, -0.0017539869722243417, -0.006619368289526445, -0.006619368289526445, -0.0031081283254234815, -0.006619368289526445, -0.002988936854971619, -0.0064821470702451645, -0.0064821470702451645, -0.0048994496512985986, -0.0064821470702451645, -0.0054574363035408135, -0.0048994496512985986, -0.0048994496512985986, -0.0017530989516783557, -0.0048994496512985986, -0.0010668582601471022, -0.0054574363035408135, -0.0054574363035408135, -0.0015106900400267964, -0.0054574363035408135, -0.004747111588809666, -0.004747111588809666, -0.004747111588809666, -0.0013649919024485424, -0.004747111588809666, -0.0011445581927313764], [58.67156982421875, 71.125, 71.125, 46.2181396484375, 46.2181396484375, 71.125, 72.0, 72.0, 70.25, 70.25, 46.2181396484375, 62.7138671875, 62.7138671875, 29.722412109375, 29.722412109375, 70.25, 71.0, 71.0, 69.5, 69.5, 62.7138671875, 67.25, 67.25, 58.177734375, 58.177734375, 29.722412109375, 37.5546875, 37.5546875, 21.89013671875, 21.89013671875, 69.5, 70.0, 70.0, 69.0, 69.0, 67.25, 68.0, 68.0, 66.5, 66.5, 58.177734375, 63.65625, 63.65625, 52.69921875, 52.69921875, 37.5546875, 40.0, 40.0, 35.109375, 35.109375, 21.89013671875, 25.0625, 25.0625, 18.7177734375, 18.7177734375, 66.5, 67.0, 67.0, 66.0, 66.0, 63.65625, 65.0, 65.0, 62.3125, 62.3125, 52.69921875, 56.375, 56.375, 49.0234375, 49.0234375, 35.109375, 38.125, 38.125, 32.09375, 32.09375, 25.0625, 26.0, 26.0, 24.125, 24.125, 18.7177734375, 21.0, 21.0, 16.435546875, 16.435546875, 62.3125, 63.5, 63.5, 61.125, 61.125, 56.375, 58.0, 58.0, 54.75, 54.75, 49.0234375, 50.5, 50.5, 47.546875, 47.546875, 38.125, 39.0, 39.0, 37.25, 37.25, 32.09375, 34.125, 34.125, 30.0625, 30.0625, 24.125, 25.0, 25.0, 23.25, 23.25, 16.435546875, 19.5, 19.5, 13.37109375, 13.37109375, 63.5, 64.0, 64.0, 63.0, 63.0, 61.125, 62.0, 62.0, 60.25, 60.25, 54.75, 56.25, 56.25, 53.25, 53.25, 50.5, 51.0, 51.0, 50.0, 50.0, 47.546875, 49.0, 49.0, 46.09375, 46.09375, 37.25, 38.0, 38.0, 36.5, 36.5, 34.125, 35.0, 35.0, 33.25, 33.25, 30.0625, 31.0, 31.0, 29.125, 29.125, 23.25, 24.0, 24.0, 22.5, 22.5, 19.5, 20.0, 20.0, 19.0, 19.0, 13.37109375, 17.0625, 17.0625, 9.6796875, 9.6796875, 60.25, 61.0, 61.0, 59.5, 59.5, 56.25, 57.0, 57.0, 55.5, 55.5, 53.25, 54.0, 54.0, 52.5, 52.5, 46.09375, 47.5, 47.5, 44.6875, 44.6875, 36.5, 37.0, 37.0, 36.0, 36.0, 33.25, 34.0, 34.0, 32.5, 32.5, 29.125, 30.0, 30.0, 28.25, 28.25, 22.5, 23.0, 23.0, 22.0, 22.0, 17.0625, 18.0, 18.0, 16.125, 16.125, 9.6796875, 12.125, 12.125, 7.234375, 7.234375, 59.5, 60.0, 60.0, 59.0, 59.0, 55.5, 56.0, 56.0, 55.0, 55.0, 52.5, 53.0, 53.0, 52.0, 52.0, 47.5, 48.0, 48.0, 47.0, 47.0, 44.6875, 46.0, 46.0, 43.375, 43.375, 32.5, 33.0, 33.0, 32.0, 32.0, 28.25, 29.0, 29.0, 27.5, 27.5, 16.125, 17.0, 17.0, 15.25, 15.25, 12.125, 13.0, 13.0, 11.25, 11.25, 7.234375, 9.0, 9.0, 5.46875, 5.46875, 43.375, 44.5, 44.5, 42.25, 42.25, 27.5, 28.0, 28.0, 27.0, 27.0, 15.25, 16.0, 16.0, 14.5, 14.5, 11.25, 12.0, 12.0, 10.5, 10.5, 5.46875, 7.25, 7.25, 3.6875, 3.6875, 44.5, 45.0, 45.0, 44.0, 44.0, 42.25, 43.0, 43.0, 41.5, 41.5, 14.5, 15.0, 15.0, 14.0, 14.0, 10.5, 11.0, 11.0, 10.0, 10.0, 7.25, 8.0, 8.0, 6.5, 6.5, 3.6875, 5.0, 5.0, 2.375, 2.375, 41.5, 42.0, 42.0, 41.0, 41.0, 6.5, 7.0, 7.0, 6.0, 6.0, 2.375, 3.5, 3.5, 1.25, 1.25, 3.5, 4.0, 4.0, 3.0, 3.0, 1.25, 2.0, 2.0, 0.5, 0.5, 0.5, 1.0, 1.0, 0.0, 0.0]],"toyplot");
(function(tables, context_menu, io, owner_id, key, label, names, columns, filename)
        {
            tables.set(owner_id, key, names, columns);

            var owner = document.querySelector("#" + owner_id);
            function show_item(e)
            {
                return owner.contains(e.target);
            }

            function choose_item()
            {
                io.save_file("text/csv", "utf-8", tables.get_csv(owner_id, key), filename + ".csv");
            }

            context_menu.add_item("Save " + label + " as CSV", show_item, choose_item);
        })(modules["toyplot/tables"],modules["toyplot/menus/context"],modules["toyplot/io"],"td0eb2e1b16e14d75932fa5a855fca773","edge_data","graph edge data",["source", "target"],[[0, 1, 0, 3, 5, 6, 5, 8, 10, 11, 10, 13, 15, 16, 15, 18, 20, 21, 20, 23, 25, 26, 25, 28, 30, 31, 30, 33, 35, 36, 35, 38, 40, 41, 40, 43, 45, 46, 45, 48, 50, 51, 50, 53, 55, 56, 55, 58, 60, 61, 60, 63, 65, 66, 65, 68, 70, 71, 70, 73, 75, 76, 75, 78, 80, 81, 80, 83, 85, 86, 85, 88, 90, 91, 90, 93, 95, 96, 95, 98, 100, 101, 100, 103, 105, 106, 105, 108, 110, 111, 110, 113, 115, 116, 115, 118, 120, 121, 120, 123, 125, 126, 125, 128, 130, 131, 130, 133, 135, 136, 135, 138, 140, 141, 140, 143, 145, 146, 145, 148, 150, 151, 150, 153, 155, 156, 155, 158, 160, 161, 160, 163, 165, 166, 165, 168, 170, 171, 170, 173, 175, 176, 175, 178, 180, 181, 180, 183, 185, 186, 185, 188, 190, 191, 190, 193, 195, 196, 195, 198, 200, 201, 200, 203, 205, 206, 205, 208, 210, 211, 210, 213, 215, 216, 215, 218, 220, 221, 220, 223, 225, 226, 225, 228, 230, 231, 230, 233, 235, 236, 235, 238, 240, 241, 240, 243, 245, 246, 245, 248, 250, 251, 250, 253, 255, 256, 255, 258, 260, 261, 260, 263, 265, 266, 265, 268, 270, 271, 270, 273, 275, 276, 275, 278, 280, 281, 280, 283, 285, 286, 285, 288, 290, 291, 290, 293, 295, 296, 295, 298, 300, 301, 300, 303, 305, 306, 305, 308, 310, 311, 310, 313, 315, 316, 315, 318, 320, 321, 320, 323, 325, 326, 325, 328, 330, 331, 330, 333, 335, 336, 335, 338, 340, 341, 340, 343, 345, 346, 345, 348, 350, 351, 350, 353, 355, 356, 355, 358], [1, 2, 3, 4, 6, 7, 8, 9, 11, 12, 13, 14, 16, 17, 18, 19, 21, 22, 23, 24, 26, 27, 28, 29, 31, 32, 33, 34, 36, 37, 38, 39, 41, 42, 43, 44, 46, 47, 48, 49, 51, 52, 53, 54, 56, 57, 58, 59, 61, 62, 63, 64, 66, 67, 68, 69, 71, 72, 73, 74, 76, 77, 78, 79, 81, 82, 83, 84, 86, 87, 88, 89, 91, 92, 93, 94, 96, 97, 98, 99, 101, 102, 103, 104, 106, 107, 108, 109, 111, 112, 113, 114, 116, 117, 118, 119, 121, 122, 123, 124, 126, 127, 128, 129, 131, 132, 133, 134, 136, 137, 138, 139, 141, 142, 143, 144, 146, 147, 148, 149, 151, 152, 153, 154, 156, 157, 158, 159, 161, 162, 163, 164, 166, 167, 168, 169, 171, 172, 173, 174, 176, 177, 178, 179, 181, 182, 183, 184, 186, 187, 188, 189, 191, 192, 193, 194, 196, 197, 198, 199, 201, 202, 203, 204, 206, 207, 208, 209, 211, 212, 213, 214, 216, 217, 218, 219, 221, 222, 223, 224, 226, 227, 228, 229, 231, 232, 233, 234, 236, 237, 238, 239, 241, 242, 243, 244, 246, 247, 248, 249, 251, 252, 253, 254, 256, 257, 258, 259, 261, 262, 263, 264, 266, 267, 268, 269, 271, 272, 273, 274, 276, 277, 278, 279, 281, 282, 283, 284, 286, 287, 288, 289, 291, 292, 293, 294, 296, 297, 298, 299, 301, 302, 303, 304, 306, 307, 308, 309, 311, 312, 313, 314, 316, 317, 318, 319, 321, 322, 323, 324, 326, 327, 328, 329, 331, 332, 333, 334, 336, 337, 338, 339, 341, 342, 343, 344, 346, 347, 348, 349, 351, 352, 353, 354, 356, 357, 358, 359]],"toyplot");
(function(tables, context_menu, io, owner_id, key, label, names, columns, filename)
        {
            tables.set(owner_id, key, names, columns);

            var owner = document.querySelector("#" + owner_id);
            function show_item(e)
            {
                return owner.contains(e.target);
            }

            function choose_item()
            {
                io.save_file("text/csv", "utf-8", tables.get_csv(owner_id, key), filename + ".csv");
            }

            context_menu.add_item("Save " + label + " as CSV", show_item, choose_item);
        })(modules["toyplot/tables"],modules["toyplot/menus/context"],modules["toyplot/io"],"tdb5cfb3b2a7a43908583a34a0483aece","data","scatterplot",["x", "y0"],[[-0.0011445581927313764, -0.0013649919024485424, -0.0015106900400267964, -0.0010668582601471022, -0.0017530989516783557, -0.004160230189633823, -0.002988936854971619, -0.0031081283254234815, -0.004128786911664434, -0.005847473885049886, -0.0027327248380763225, -0.0028708697089279422, -0.004526192870159346, -0.005481989211348431, -0.0027489195205377126, -0.0018271980428869738, -0.0031167129128320814, -0.008352927449556763, -0.012449038379157368, -0.00866963078036101, -0.008859540789644182, -0.011726092409521799, -0.0058913460747560265, -0.0059737167072182185, -0.007199632101225623, -0.00822743411879176, -0.01020074943633656, 0.0, -0.0006915053776130053, -0.0016057403768730827, -0.0024696281321133495, -0.005477236612181108, -0.0035384744431971593, -0.0036187501905618202, -0.003772860143535839, -0.006097042963016747, -0.003614076300644503, -0.004735420318459277, -0.005889671062005691, -0.007405483560085163, -0.008503327529751997, -0.0017539869722243417, -0.001195151504413683, -0.000959297490136457, -0.002442818661219287, -0.0021657778186425225, -0.0073678388904913905, -0.004568068307948148, -0.004484460261661022, -0.019362851418257637, -0.008240597106528497, -0.010081853835874371, -0.00697647038742813, -0.006500593530535531, -0.007531842297244545, -0.0073571287366692995, -0.007384847430069147, -0.007882565312620965, -0.011143283273745613, -0.00244996328669575, -0.0024965304508850206, -0.0026852642722920705, -0.0033211360186763683, -0.004212821583892107, -0.0037337902729674133, -0.006502766068235882, -0.012748729549683119, -0.012672346403934026, -0.013532061076183127, -0.0411067519031976, -0.04113714910621977, -0.042097978165783784, -0.04153858907106597, -0.004747111588809666, -0.0054574363035408135, -0.0048994496512985986, -0.0064821470702451645, -0.006619368289526445, -0.005621701590589279, -0.007493449605152219, -0.007434732589669257, -0.006897422242543166, -0.005724151328450999, -0.006772884407240082, -0.006015644631690603, -0.008443916143434399, -0.00803548794465811, -0.0074080957650949075, -0.003946837276356557, -0.010497450955706339, -0.010135415237722517, -0.009232276713099646, -0.012453793356177384, -0.005290272690096215, -0.0077227200843528465, -0.016108531394784326, -0.008130539126785602, -0.010099634308217614, -0.007386360305436185, -0.004768359502027447, -0.013392684492137735, -0.016313180317957837, -0.009112399092386037, -0.006432647300041144, -0.00879275720979475, -0.008543516915455046, -0.018491024622362545, -0.011203263303475236, -0.011140048951826548, -0.005407508578996273, -0.020412676914261102, -0.012163401442542271, -0.010347058497295586, -0.009083326969123923, -0.0098062110733457, -0.009523579053789727, -0.0242974176216528, -0.021992133997946334, -0.012725540724064538, -0.006111940591276316, -0.0062874776608357885, -0.026478071196573888, -0.011665882534994482, -0.011286150668946171, -0.010904100210947898, -0.03956052392013745, -0.014026738481115159, -0.007132035711752666, -0.03019129604941942, -0.01830857944135697, -0.013123210591749451, -0.043107238672117215, -0.008073437325486127, -0.015573580790682856, -0.0364470395907284, -0.025462483117990403, -0.04685691755171664, -0.016766429554686352, -0.044096111553624334, -0.04923778135495474, -0.049098273879397664, -0.04503052639545255, -0.051172203706225355, -0.051172203706225355, -0.18919531299650175], [0.0, 1.0, 2.0, 3.0, 4.0, 5.0, 6.0, 7.0, 8.0, 9.0, 10.0, 11.0, 12.0, 13.0, 14.0, 15.0, 16.0, 17.0, 18.0, 19.0, 20.0, 21.0, 22.0, 23.0, 24.0, 25.0, 26.0, 27.0, 28.0, 29.0, 30.0, 31.0, 32.0, 33.0, 34.0, 35.0, 36.0, 37.0, 38.0, 39.0, 40.0, 41.0, 42.0, 43.0, 44.0, 45.0, 46.0, 47.0, 48.0, 49.0, 50.0, 51.0, 52.0, 53.0, 54.0, 55.0, 56.0, 57.0, 58.0, 59.0, 60.0, 61.0, 62.0, 63.0, 64.0, 65.0, 66.0, 67.0, 68.0, 69.0, 70.0, 71.0, 72.0, 0.5, 1.25, 3.5, 2.375, 6.5, 41.5, 3.6875, 7.25, 10.5, 14.5, 42.25, 44.5, 5.46875, 11.25, 15.25, 27.5, 43.375, 7.234375, 12.125, 16.125, 28.25, 32.5, 44.6875, 47.5, 52.5, 55.5, 59.5, 9.6796875, 17.0625, 22.5, 29.125, 33.25, 36.5, 46.09375, 53.25, 56.25, 60.25, 13.37109375, 19.5, 23.25, 30.0625, 34.125, 37.25, 47.546875, 50.5, 54.75, 61.125, 63.5, 16.435546875, 24.125, 32.09375, 38.125, 49.0234375, 56.375, 62.3125, 18.7177734375, 25.0625, 35.109375, 52.69921875, 63.65625, 66.5, 21.89013671875, 37.5546875, 58.177734375, 67.25, 69.5, 29.722412109375, 62.7138671875, 70.25, 46.2181396484375, 71.125, 58.67156982421875]],"toyplot");
})();</script></div></div>


```python
gg=ipa.baba(data=locfile1, newick=newickv2)
```


```python
gg.tests={"p4": ["D451", "D422", "D449", "D494"],  "p3": ["D280",  "D297",  "D430"],  "p2": ["D401", "D411", "D416", "D421", "D512", "D525", "D538", "Z34695", "D506"],  "p1": ["D404", "D514"]},{"p4": ["D451", "D422", "D449", "D494"],  "p3": ["D280",  "D297",  "D430"],  "p2": ["D413", "D442", "D443", "D473", "D485", "D493", "D513"],  "p1": ["D404", "D514"]},{"p4": ["D451", "D422", "D449", "D494"],  "p3": ["D280",  "D297",  "D430"], "p2": ["Z34695"], "p1": ["D404", "D514"]},{"p4": ["D451", "D422", "D449", "D494"],  "p2": ["D404", "D514", "D401", "D411", "D416", "D421", "D512", "D525", "D538", "Z34695", "D506"], "p1": ["D413", "D442", "D443", "D473", "D485", "D493", "D513"],  "p3": ["D115", "D118", "D20", "D382", "D409", "D444", "D80"]},{"p4": ["D451", "D422", "D449", "D494"],  "p2": ["D404", "D514"], "p1": ["D413", "D442", "D443", "D473", "D485", "D493", "D513"], "p3": ["D115", "D118", "D20", "D382", "D409", "D444", "D80"]},{"p4": ["D451", "D422", "D449", "D494"],  "p2": ["D401", "D411", "D416", "D421", "D512", "D525", "D538", "Z34695", "D506"], "p1": ["D404", "D514"], "p3": ["D115", "D118", "D20", "D382", "D409", "D444", "D80"]},{"p4": ["D451", "D422", "D449", "D494"],  "p2": ["D401", "D411", "D416", "D421", "D512", "D525", "D538", "Z34695", "D506"], "p1": ["D413", "D442", "D443", "D473", "D485", "D493", "D513"], "p3": ["D115", "D118", "D20", "D382", "D409", "D444", "D80"]},{"p4": ["D451", "D422", "D449", "D494"],  "p2": ["D404", "D514"], "p1": ["D401", "D411", "D416", "D421", "D512", "D525", "D538", "Z34695", "D506"], "p3": ["D413", "D442", "D443", "D473", "D485", "D493", "D513"]},{"p4": ["D451", "D422", "D449", "D494"],  "p1": ["D404", "D514"], "p2": ["Z34695"], "p3": ["D413", "D442", "D443", "D473", "D485", "D493", "D513"]},{"p4": ["D451", "D422", "D449", "D494"],  "p1": ["D404", "D514"], "p2": ["Z34695"], "p3": ["D19", "D329", "D403", "D450", "D465", "D492", "D496", "D500", "D505", "D511", "D517", "D524", "D537", "Z33623"]},{ "p4": ["D451", "D422", "D449", "D494"], "p3": ["D19", "D329", "D403", "D450", "D465", "D492", "D496", "D500", "D505", "D511", "D517", "D524", "D537", "Z33623"], "p2": ["D420", "D425", "D427", "D508", "Z34665"], "p1": ["D2", "D302", "D312", "D339", "D429", "D432", "D433", "D439", "D487", "D489", "D507", "D515", "D527", "Z34706", "D392", "D419", "D437", "D455", "D531", "D540", "R34643", "Z34681"]},{ "p4": ["D451", "D422", "D449", "D494"], "p3": ["D19", "D329", "D403", "D450", "D465", "D492", "D496", "D500", "D505", "D511", "D517", "D524", "D537", "Z33623"], "p2": ["D420", "D425", "D427", "D508", "Z34665"], "p1": ["D2", "D302", "D312", "D339", "D429", "D432", "D433", "D439", "D487", "D489", "D507", "D515", "D527", "Z34706"]},{ "p4": ["D451", "D422", "D449", "D494"], "p3": ["D19", "D329", "D403", "D450", "D465", "D492", "D496", "D500", "D505", "D511", "D517", "D524", "D537", "Z33623"], "p2": ["D420", "D425", "D427", "D508", "Z34665"], "p1": ["D392", "D419", "D437", "D455", "D531", "D540", "R34643", "Z34681"]},{ "p4": ["D451", "D422", "D449", "D494"], "p3": ["D420", "D425", "D427", "D508", "Z34665"], "p1": ["D2", "D302", "D312", "D339", "D429", "D432", "D433", "D439", "D487", "D489", "D507", "D515", "D527", "Z34706"], "p2": ["D392", "D419", "D437", "D455", "D531", "D540", "R34643", "Z34681"]},{ "p4": ["D451", "D422", "D449", "D494"], "p3": ["D420", "D425", "D427", "D508", "Z34665"], "p1": ["D433"], "p2": ["D392", "D419", "D437", "D455", "D531", "D540", "R34643", "Z34681"]},{ "p4": ["D451", "D422", "D449", "D494"], "p3": ["D420", "D425", "D427", "D508", "Z34665"], "p1": ["D489"], "p2": ["D392", "D419", "D437", "D455", "D531", "D540", "R34643", "Z34681"]},{ "p4": ["D451", "D422", "D449", "D494"], "p3": ["D420", "D425", "D427", "D508", "Z34665"], "p1": ["D432"], "p2": ["D392", "D419", "D437", "D455", "D531", "D540", "R34643", "Z34681"]},{ "p4": ["D451", "D422", "D449", "D494"], "p3": ["D420", "D425", "D427", "D508", "Z34665"], "p1": ["D487"], "p2": ["D392", "D419", "D437", "D455", "D531", "D540", "R34643", "Z34681"]},{ "p4": ["D451", "D422", "D449", "D494"], "p3": ["D420", "D425", "D427", "D508", "Z34665"], "p1": ["Z34706"], "p2": ["D392", "D419", "D437", "D455", "D531", "D540", "R34643", "Z34681"]},{ "p4": ["D451", "D422", "D449", "D494"], "p3": ["D420", "D425", "D427", "D508", "Z34665"], "p1": ["D429"], "p2": ["D392", "D419", "D437", "D455", "D531", "D540", "R34643", "Z34681"]},{ "p4": ["D451", "D422", "D449", "D494"], "p3": ["D420", "D425", "D427", "D508", "Z34665"], "p1": ["D515"], "p2": ["D392", "D419", "D437", "D455", "D531", "D540", "R34643", "Z34681"]},{ "p4": ["D451", "D422", "D449", "D494"], "p3": ["D420", "D425", "D427", "D508", "Z34665"], "p1": ["D312"], "p2": ["D392", "D419", "D437", "D455", "D531", "D540", "R34643", "Z34681"]},{ "p4": ["D451", "D422", "D449", "D494"], "p3": ["D420", "D425", "D427", "D508", "Z34665"], "p1": ["D302"], "p2": ["D392", "D419", "D437", "D455", "D531", "D540", "R34643", "Z34681"]},{ "p4": ["D451", "D422", "D449", "D494"], "p3": ["D420", "D425", "D427", "D508", "Z34665"], "p1": ["D507"], "p2": ["D392", "D419", "D437", "D455", "D531", "D540", "R34643", "Z34681"]},{ "p4": ["D451", "D422", "D449", "D494"], "p3": ["D420", "D425", "D427", "D508", "Z34665"], "p1": ["D339"], "p2": ["D392", "D419", "D437", "D455", "D531", "D540", "R34643", "Z34681"]},{ "p4": ["D451", "D422", "D449", "D494"], "p3": ["D420", "D425", "D427", "D508", "Z34665"], "p1": ["D527"], "p2": ["D392", "D419", "D437", "D455", "D531", "D540", "R34643", "Z34681"]},{ "p4": ["D451", "D422", "D449", "D494"], "p3": ["D420", "D425", "D427", "D508", "Z34665"], "p1": ["D2"], "p2": ["D392", "D419", "D437", "D455", "D531", "D540", "R34643", "Z34681"]},{ "p4": ["D451", "D422", "D449", "D494"], "p3": ["D420", "D425", "D427", "D508", "Z34665"], "p1": ["D439"], "p2": ["D392", "D419", "D437", "D455", "D531", "D540", "R34643", "Z34681"]},{ "p4": ["D451", "D422", "D449", "D494"], "p3": ["D420", "D425", "D427", "D508", "Z34665"], "p1": ["D392", "D419", "D437"], "p2": ["D455", "D531", "D540", "R34643", "Z34681"]},{ "p2": ["D413", "D442", "D443", "D473", "D485", "D493", "D513"], "p1": ["D444", "D20", "D115", "D118", "D382", "D80", "D409"], "p3": ["D19", "D329", "D403", "D450", "D465", "D492", "D496", "D500", "D505", "D511", "D517", "D524", "D537", "Z33623"], "p4": ["D451", "D422", "D449", "D494"]},{ "p2": ["D413", "D442", "D443", "D473", "D485", "D493", "D513"], "p1": ["D404", "D514"], "p3": ["D19", "D329", "D403", "D450", "D465", "D492", "D496", "D500", "D505", "D511", "D517", "D524", "D537", "Z33623"], "p4": ["D451", "D422", "D449", "D494"]},{ "p2": ["D413", "D442", "D443", "D473", "D485", "D493", "D513"], "p1": ["D404", "D514"], "p3": ["D19"], "p4": ["D451", "D422", "D449", "D494"]},{ "p2": ["D413", "D442", "D443", "D473", "D485", "D493", "D513"], "p1": ["D404", "D514"], "p3": ["D329"], "p4": ["D451", "D422", "D449", "D494"]},{ "p2": ["D413", "D442", "D443", "D473", "D485", "D493", "D513"], "p1": ["D404", "D514"], "p3": ["D403"], "p4": ["D451", "D422", "D449", "D494"]},{ "p2": ["D413", "D442", "D443", "D473", "D485", "D493", "D513"], "p1": ["D404", "D514"], "p3": ["D450"], "p4": ["D451", "D422", "D449", "D494"]},{ "p2": ["D413", "D442", "D443", "D473", "D485", "D493", "D513"], "p1": ["D404", "D514"], "p3": ["D465"], "p4": ["D451", "D422", "D449", "D494"]},{ "p2": ["D413", "D442", "D443", "D473", "D485", "D493", "D513"], "p1": ["D404", "D514"], "p3": ["D492"], "p4": ["D451", "D422", "D449", "D494"]},{ "p2": ["D413", "D442", "D443", "D473", "D485", "D493", "D513"], "p1": ["D404", "D514"], "p3": ["D496"], "p4": ["D451", "D422", "D449", "D494"]},{ "p2": ["D413", "D442", "D443", "D473", "D485", "D493", "D513"], "p1": ["D404", "D514"], "p3": ["D500"], "p4": ["D451", "D422", "D449", "D494"]},{ "p2": ["D413", "D442", "D443", "D473", "D485", "D493", "D513"], "p1": ["D404", "D514"], "p3": ["D505"], "p4": ["D451", "D422", "D449", "D494"]},{ "p2": ["D413", "D442", "D443", "D473", "D485", "D493", "D513"], "p1": ["D404", "D514"], "p3": ["D511"], "p4": ["D451", "D422", "D449", "D494"]},{ "p2": ["D413", "D442", "D443", "D473", "D485", "D493", "D513"], "p1": ["D404", "D514"], "p3": ["D517"], "p4": ["D451", "D422", "D449", "D494"]},{ "p2": ["D413", "D442", "D443", "D473", "D485", "D493", "D513"], "p1": ["D404", "D514"], "p3": ["D524"], "p4": ["D451", "D422", "D449", "D494"]},{ "p2": ["D413", "D442", "D443", "D473", "D485", "D493", "D513"], "p1": ["D404", "D514"], "p3": ["D537"], "p4": ["D451", "D422", "D449", "D494"]},{ "p2": ["D413", "D442", "D443", "D473", "D485", "D493", "D513"], "p1": ["D404", "D514"], "p3": ["Z33623"], "p4": ["D451", "D422", "D449", "D494"]},{ "p3": ["D401", "D411", "D416", "D421", "D512", "D525", "D538", "Z34695", "D506"], "p2": ["D19", "D403", "D450", "D465", "D492", "D496", "D500", "D505", "D511", "D517", "D524", "D537", "Z33623"], "p1": ["D329"], "p4": ["D451", "D422", "D449", "D494"]},


```


```python
gg.tests
```


    ({'p1': ['D404', 'D514'],
      'p2': ['D401',
       'D411',
       'D416',
       'D421',
       'D512',
       'D525',
       'D538',
       'Z34695',
       'D506'],
      'p3': ['D280', 'D297', 'D430'],
      'p4': ['D451', 'D422', 'D449', 'D494']},
     {'p1': ['D404', 'D514'],
      'p2': ['D413', 'D442', 'D443', 'D473', 'D485', 'D493', 'D513'],
      'p3': ['D280', 'D297', 'D430'],
      'p4': ['D451', 'D422', 'D449', 'D494']},
     {'p1': ['D404', 'D514'],
      'p2': ['Z34695'],
      'p3': ['D280', 'D297', 'D430'],
      'p4': ['D451', 'D422', 'D449', 'D494']},
     {'p1': ['D413', 'D442', 'D443', 'D473', 'D485', 'D493', 'D513'],
      'p2': ['D404',
       'D514',
       'D401',
       'D411',
       'D416',
       'D421',
       'D512',
       'D525',
       'D538',
       'Z34695',
       'D506'],
      'p3': ['D115', 'D118', 'D20', 'D382', 'D409', 'D444', 'D80'],
      'p4': ['D451', 'D422', 'D449', 'D494']},
     {'p1': ['D413', 'D442', 'D443', 'D473', 'D485', 'D493', 'D513'],
      'p2': ['D404', 'D514'],
      'p3': ['D115', 'D118', 'D20', 'D382', 'D409', 'D444', 'D80'],
      'p4': ['D451', 'D422', 'D449', 'D494']},
     {'p1': ['D404', 'D514'],
      'p2': ['D401',
       'D411',
       'D416',
       'D421',
       'D512',
       'D525',
       'D538',
       'Z34695',
       'D506'],
      'p3': ['D115', 'D118', 'D20', 'D382', 'D409', 'D444', 'D80'],
      'p4': ['D451', 'D422', 'D449', 'D494']},
     {'p1': ['D413', 'D442', 'D443', 'D473', 'D485', 'D493', 'D513'],
      'p2': ['D401',
       'D411',
       'D416',
       'D421',
       'D512',
       'D525',
       'D538',
       'Z34695',
       'D506'],
      'p3': ['D115', 'D118', 'D20', 'D382', 'D409', 'D444', 'D80'],
      'p4': ['D451', 'D422', 'D449', 'D494']},
     {'p1': ['D401',
       'D411',
       'D416',
       'D421',
       'D512',
       'D525',
       'D538',
       'Z34695',
       'D506'],
      'p2': ['D404', 'D514'],
      'p3': ['D413', 'D442', 'D443', 'D473', 'D485', 'D493', 'D513'],
      'p4': ['D451', 'D422', 'D449', 'D494']},
     {'p1': ['D404', 'D514'],
      'p2': ['Z34695'],
      'p3': ['D413', 'D442', 'D443', 'D473', 'D485', 'D493', 'D513'],
      'p4': ['D451', 'D422', 'D449', 'D494']},
     {'p1': ['D404', 'D514'],
      'p2': ['Z34695'],
      'p3': ['D19',
       'D329',
       'D403',
       'D450',
       'D465',
       'D492',
       'D496',
       'D500',
       'D505',
       'D511',
       'D517',
       'D524',
       'D537',
       'Z33623'],
      'p4': ['D451', 'D422', 'D449', 'D494']},
     {'p1': ['D2',
       'D302',
       'D312',
       'D339',
       'D429',
       'D432',
       'D433',
       'D439',
       'D487',
       'D489',
       'D507',
       'D515',
       'D527',
       'Z34706',
       'D392',
       'D419',
       'D437',
       'D455',
       'D531',
       'D540',
       'R34643',
       'Z34681'],
      'p2': ['D420', 'D425', 'D427', 'D508', 'Z34665'],
      'p3': ['D19',
       'D329',
       'D403',
       'D450',
       'D465',
       'D492',
       'D496',
       'D500',
       'D505',
       'D511',
       'D517',
       'D524',
       'D537',
       'Z33623'],
      'p4': ['D451', 'D422', 'D449', 'D494']},
     {'p1': ['D2',
       'D302',
       'D312',
       'D339',
       'D429',
       'D432',
       'D433',
       'D439',
       'D487',
       'D489',
       'D507',
       'D515',
       'D527',
       'Z34706'],
      'p2': ['D420', 'D425', 'D427', 'D508', 'Z34665'],
      'p3': ['D19',
       'D329',
       'D403',
       'D450',
       'D465',
       'D492',
       'D496',
       'D500',
       'D505',
       'D511',
       'D517',
       'D524',
       'D537',
       'Z33623'],
      'p4': ['D451', 'D422', 'D449', 'D494']},
     {'p1': ['D392', 'D419', 'D437', 'D455', 'D531', 'D540', 'R34643', 'Z34681'],
      'p2': ['D420', 'D425', 'D427', 'D508', 'Z34665'],
      'p3': ['D19',
       'D329',
       'D403',
       'D450',
       'D465',
       'D492',
       'D496',
       'D500',
       'D505',
       'D511',
       'D517',
       'D524',
       'D537',
       'Z33623'],
      'p4': ['D451', 'D422', 'D449', 'D494']},
     {'p1': ['D2',
       'D302',
       'D312',
       'D339',
       'D429',
       'D432',
       'D433',
       'D439',
       'D487',
       'D489',
       'D507',
       'D515',
       'D527',
       'Z34706'],
      'p2': ['D392', 'D419', 'D437', 'D455', 'D531', 'D540', 'R34643', 'Z34681'],
      'p3': ['D420', 'D425', 'D427', 'D508', 'Z34665'],
      'p4': ['D451', 'D422', 'D449', 'D494']},
     {'p1': ['D433'],
      'p2': ['D392', 'D419', 'D437', 'D455', 'D531', 'D540', 'R34643', 'Z34681'],
      'p3': ['D420', 'D425', 'D427', 'D508', 'Z34665'],
      'p4': ['D451', 'D422', 'D449', 'D494']},
     {'p1': ['D489'],
      'p2': ['D392', 'D419', 'D437', 'D455', 'D531', 'D540', 'R34643', 'Z34681'],
      'p3': ['D420', 'D425', 'D427', 'D508', 'Z34665'],
      'p4': ['D451', 'D422', 'D449', 'D494']},
     {'p1': ['D432'],
      'p2': ['D392', 'D419', 'D437', 'D455', 'D531', 'D540', 'R34643', 'Z34681'],
      'p3': ['D420', 'D425', 'D427', 'D508', 'Z34665'],
      'p4': ['D451', 'D422', 'D449', 'D494']},
     {'p1': ['D487'],
      'p2': ['D392', 'D419', 'D437', 'D455', 'D531', 'D540', 'R34643', 'Z34681'],
      'p3': ['D420', 'D425', 'D427', 'D508', 'Z34665'],
      'p4': ['D451', 'D422', 'D449', 'D494']},
     {'p1': ['Z34706'],
      'p2': ['D392', 'D419', 'D437', 'D455', 'D531', 'D540', 'R34643', 'Z34681'],
      'p3': ['D420', 'D425', 'D427', 'D508', 'Z34665'],
      'p4': ['D451', 'D422', 'D449', 'D494']},
     {'p1': ['D429'],
      'p2': ['D392', 'D419', 'D437', 'D455', 'D531', 'D540', 'R34643', 'Z34681'],
      'p3': ['D420', 'D425', 'D427', 'D508', 'Z34665'],
      'p4': ['D451', 'D422', 'D449', 'D494']},
     {'p1': ['D515'],
      'p2': ['D392', 'D419', 'D437', 'D455', 'D531', 'D540', 'R34643', 'Z34681'],
      'p3': ['D420', 'D425', 'D427', 'D508', 'Z34665'],
      'p4': ['D451', 'D422', 'D449', 'D494']},
     {'p1': ['D312'],
      'p2': ['D392', 'D419', 'D437', 'D455', 'D531', 'D540', 'R34643', 'Z34681'],
      'p3': ['D420', 'D425', 'D427', 'D508', 'Z34665'],
      'p4': ['D451', 'D422', 'D449', 'D494']},
     {'p1': ['D302'],
      'p2': ['D392', 'D419', 'D437', 'D455', 'D531', 'D540', 'R34643', 'Z34681'],
      'p3': ['D420', 'D425', 'D427', 'D508', 'Z34665'],
      'p4': ['D451', 'D422', 'D449', 'D494']},
     {'p1': ['D507'],
      'p2': ['D392', 'D419', 'D437', 'D455', 'D531', 'D540', 'R34643', 'Z34681'],
      'p3': ['D420', 'D425', 'D427', 'D508', 'Z34665'],
      'p4': ['D451', 'D422', 'D449', 'D494']},
     {'p1': ['D339'],
      'p2': ['D392', 'D419', 'D437', 'D455', 'D531', 'D540', 'R34643', 'Z34681'],
      'p3': ['D420', 'D425', 'D427', 'D508', 'Z34665'],
      'p4': ['D451', 'D422', 'D449', 'D494']},
     {'p1': ['D527'],
      'p2': ['D392', 'D419', 'D437', 'D455', 'D531', 'D540', 'R34643', 'Z34681'],
      'p3': ['D420', 'D425', 'D427', 'D508', 'Z34665'],
      'p4': ['D451', 'D422', 'D449', 'D494']},
     {'p1': ['D2'],
      'p2': ['D392', 'D419', 'D437', 'D455', 'D531', 'D540', 'R34643', 'Z34681'],
      'p3': ['D420', 'D425', 'D427', 'D508', 'Z34665'],
      'p4': ['D451', 'D422', 'D449', 'D494']},
     {'p1': ['D439'],
      'p2': ['D392', 'D419', 'D437', 'D455', 'D531', 'D540', 'R34643', 'Z34681'],
      'p3': ['D420', 'D425', 'D427', 'D508', 'Z34665'],
      'p4': ['D451', 'D422', 'D449', 'D494']},
     {'p1': ['D392', 'D419', 'D437'],
      'p2': ['D455', 'D531', 'D540', 'R34643', 'Z34681'],
      'p3': ['D420', 'D425', 'D427', 'D508', 'Z34665'],
      'p4': ['D451', 'D422', 'D449', 'D494']},
     {'p1': ['D444', 'D20', 'D115', 'D118', 'D382', 'D80', 'D409'],
      'p2': ['D413', 'D442', 'D443', 'D473', 'D485', 'D493', 'D513'],
      'p3': ['D19',
       'D329',
       'D403',
       'D450',
       'D465',
       'D492',
       'D496',
       'D500',
       'D505',
       'D511',
       'D517',
       'D524',
       'D537',
       'Z33623'],
      'p4': ['D451', 'D422', 'D449', 'D494']},
     {'p1': ['D404', 'D514'],
      'p2': ['D413', 'D442', 'D443', 'D473', 'D485', 'D493', 'D513'],
      'p3': ['D19',
       'D329',
       'D403',
       'D450',
       'D465',
       'D492',
       'D496',
       'D500',
       'D505',
       'D511',
       'D517',
       'D524',
       'D537',
       'Z33623'],
      'p4': ['D451', 'D422', 'D449', 'D494']},
     {'p1': ['D404', 'D514'],
      'p2': ['D413', 'D442', 'D443', 'D473', 'D485', 'D493', 'D513'],
      'p3': ['D19'],
      'p4': ['D451', 'D422', 'D449', 'D494']},
     {'p1': ['D404', 'D514'],
      'p2': ['D413', 'D442', 'D443', 'D473', 'D485', 'D493', 'D513'],
      'p3': ['D329'],
      'p4': ['D451', 'D422', 'D449', 'D494']},
     {'p1': ['D404', 'D514'],
      'p2': ['D413', 'D442', 'D443', 'D473', 'D485', 'D493', 'D513'],
      'p3': ['D403'],
      'p4': ['D451', 'D422', 'D449', 'D494']},
     {'p1': ['D404', 'D514'],
      'p2': ['D413', 'D442', 'D443', 'D473', 'D485', 'D493', 'D513'],
      'p3': ['D450'],
      'p4': ['D451', 'D422', 'D449', 'D494']},
     {'p1': ['D404', 'D514'],
      'p2': ['D413', 'D442', 'D443', 'D473', 'D485', 'D493', 'D513'],
      'p3': ['D465'],
      'p4': ['D451', 'D422', 'D449', 'D494']},
     {'p1': ['D404', 'D514'],
      'p2': ['D413', 'D442', 'D443', 'D473', 'D485', 'D493', 'D513'],
      'p3': ['D492'],
      'p4': ['D451', 'D422', 'D449', 'D494']},
     {'p1': ['D404', 'D514'],
      'p2': ['D413', 'D442', 'D443', 'D473', 'D485', 'D493', 'D513'],
      'p3': ['D496'],
      'p4': ['D451', 'D422', 'D449', 'D494']},
     {'p1': ['D404', 'D514'],
      'p2': ['D413', 'D442', 'D443', 'D473', 'D485', 'D493', 'D513'],
      'p3': ['D500'],
      'p4': ['D451', 'D422', 'D449', 'D494']},
     {'p1': ['D404', 'D514'],
      'p2': ['D413', 'D442', 'D443', 'D473', 'D485', 'D493', 'D513'],
      'p3': ['D505'],
      'p4': ['D451', 'D422', 'D449', 'D494']},
     {'p1': ['D404', 'D514'],
      'p2': ['D413', 'D442', 'D443', 'D473', 'D485', 'D493', 'D513'],
      'p3': ['D511'],
      'p4': ['D451', 'D422', 'D449', 'D494']},
     {'p1': ['D404', 'D514'],
      'p2': ['D413', 'D442', 'D443', 'D473', 'D485', 'D493', 'D513'],
      'p3': ['D517'],
      'p4': ['D451', 'D422', 'D449', 'D494']},
     {'p1': ['D404', 'D514'],
      'p2': ['D413', 'D442', 'D443', 'D473', 'D485', 'D493', 'D513'],
      'p3': ['D524'],
      'p4': ['D451', 'D422', 'D449', 'D494']},
     {'p1': ['D404', 'D514'],
      'p2': ['D413', 'D442', 'D443', 'D473', 'D485', 'D493', 'D513'],
      'p3': ['D537'],
      'p4': ['D451', 'D422', 'D449', 'D494']},
     {'p1': ['D404', 'D514'],
      'p2': ['D413', 'D442', 'D443', 'D473', 'D485', 'D493', 'D513'],
      'p3': ['Z33623'],
      'p4': ['D451', 'D422', 'D449', 'D494']},
     {'p1': ['D329'],
      'p2': ['D19',
       'D403',
       'D450',
       'D465',
       'D492',
       'D496',
       'D500',
       'D505',
       'D511',
       'D517',
       'D524',
       'D537',
       'Z33623'],
      'p3': ['D401',
       'D411',
       'D416',
       'D421',
       'D512',
       'D525',
       'D538',
       'Z34695',
       'D506'],
      'p4': ['D451', 'D422', 'D449', 'D494']})


```python
gg.run(ipyclient)
```

    [####################] 100%  calculating D-stats  | 0:00:30 |  


```python
canvas=(gg.plot(height=1000, width=1500, pct_tree_y=0.2, pct_tree_x=0.5, alpha=3));

```
````
