## Supplementary material for "A next generation approach to species delimitation reveals the role of hybridization in a cryptic species complex of corals": Quattrini_abba-babba.md (part 2 of 2)

````
<div class="toyplot" id="tb8383b97946d4d3e8101ddba549e3fa7" style="text-align:center"><svg class="toyplot-canvas-Canvas" height="1000.0px" id="t84c2fa36aa2a459eaa5dedb0c9006f60" preserveAspectRatio="xMidYMid meet" style="background-color:transparent;fill:rgb(16.1%,15.3%,14.1%);fill-opacity:1.0;font-family:Helvetica;font-size:12px;opacity:1.0;stroke:rgb(16.1%,15.3%,14.1%);stroke-opacity:1.0;stroke-width:1.0" viewBox="0 0 1500.0 1000.0" width="1500.0px" xmlns="http://www.w3.org/2000/svg" xmlns:toyplot="http://www.sandia.gov/toyplot" xmlns:xlink="http://www.w3.org/1999/xlink"><g class="toyplot-coordinates-Cartesian" id="tca158192108e47c39ea29add5db17676"><clipPath id="t8ea8bcd189b2492bafc09583b66dde83"><rect height="920.0000000000001" width="1220.0" x="140.0" y="40.0"></rect></clipPath><g clip-path="url(#t8ea8bcd189b2492bafc09583b66dde83)"><g class="toyplot-mark-Text" id="te604969078fb48889f517c117c96b75f"><g class="toyplot-Series"></g></g><g class="toyplot-mark-Graph" id="tfee829142088458fb5e212a77c0df409"><g class="toyplot-Edges"><path d="M 744.4682382830022 220.00564845664883 L 744.4682382830022 218.9771802844206" style="fill:none;stroke:rgb(66.3%,66.3%,66.3%);stroke-dasharray:2, 4;stroke-linecap:round;stroke-opacity:1.0;stroke-width:2"></path><path d="M 752.5839370370564 220.00564845664883 L 752.5839370370564 218.77910468112657" style="fill:none;stroke:rgb(66.3%,66.3%,66.3%);stroke-dasharray:2, 4;stroke-linecap:round;stroke-opacity:1.0;stroke-width:2"></path><path d="M 760.6996357911107 220.00564845664883 L 760.6996357911107 218.64818438523963" style="fill:none;stroke:rgb(66.3%,66.3%,66.3%);stroke-dasharray:2, 4;stroke-linecap:round;stroke-opacity:1.0;stroke-width:2"></path><path d="M 768.815334545165 220.00564845664883 L 768.815334545165 219.04699928371195" style="fill:none;stroke:rgb(66.3%,66.3%,66.3%);stroke-dasharray:2, 4;stroke-linecap:round;stroke-opacity:1.0;stroke-width:2"></path><path d="M 776.9310332992192 220.00564845664883 L 776.9310332992192 218.4303624764181" style="fill:none;stroke:rgb(66.3%,66.3%,66.3%);stroke-dasharray:2, 4;stroke-linecap:round;stroke-opacity:1.0;stroke-width:2"></path><path d="M 785.0467320532736 220.00564845664883 L 785.0467320532736 216.26738126643198" style="fill:none;stroke:rgb(66.3%,66.3%,66.3%);stroke-dasharray:2, 4;stroke-linecap:round;stroke-opacity:1.0;stroke-width:2"></path><path d="M 793.1624308073277 220.00564845664883 L 793.1624308073277 217.31987289393797" style="fill:none;stroke:rgb(66.3%,66.3%,66.3%);stroke-dasharray:2, 4;stroke-linecap:round;stroke-opacity:1.0;stroke-width:2"></path><path d="M 801.2781295613819 220.00564845664883 L 801.2781295613819 217.2127707522215" style="fill:none;stroke:rgb(66.3%,66.3%,66.3%);stroke-dasharray:2, 4;stroke-linecap:round;stroke-opacity:1.0;stroke-width:2"></path><path d="M 809.3938283154362 220.00564845664883 L 809.3938283154362 216.29563532186356" style="fill:none;stroke:rgb(66.3%,66.3%,66.3%);stroke-dasharray:2, 4;stroke-linecap:round;stroke-opacity:1.0;stroke-width:2"></path><path d="M 817.5095270694906 220.00564845664883 L 817.5095270694906 214.75127098864243" style="fill:none;stroke:rgb(66.3%,66.3%,66.3%);stroke-dasharray:2, 4;stroke-linecap:round;stroke-opacity:1.0;stroke-width:2"></path><path d="M 825.6252258235448 220.00564845664883 L 825.6252258235448 217.55009788939276" style="fill:none;stroke:rgb(66.3%,66.3%,66.3%);stroke-dasharray:2, 4;stroke-linecap:round;stroke-opacity:1.0;stroke-width:2"></path><path d="M 833.740924577599 220.00564845664883 L 833.740924577599 217.42596474899872" style="fill:none;stroke:rgb(66.3%,66.3%,66.3%);stroke-dasharray:2, 4;stroke-linecap:round;stroke-opacity:1.0;stroke-width:2"></path><path d="M 841.8566233316532 220.00564845664883 L 841.8566233316532 215.93853737580753" style="fill:none;stroke:rgb(66.3%,66.3%,66.3%);stroke-dasharray:2, 4;stroke-linecap:round;stroke-opacity:1.0;stroke-width:2"></path><path d="M 849.9723220857076 220.00564845664883 L 849.9723220857076 215.0796853556239" style="fill:none;stroke:rgb(66.3%,66.3%,66.3%);stroke-dasharray:2, 4;stroke-linecap:round;stroke-opacity:1.0;stroke-width:2"></path><path d="M 858.0880208397617 220.00564845664883 L 858.0880208397617 217.53554579795988" style="fill:none;stroke:rgb(66.3%,66.3%,66.3%);stroke-dasharray:2, 4;stroke-linecap:round;stroke-opacity:1.0;stroke-width:2"></path><path d="M 866.203719593816 220.00564845664883 L 866.203719593816 218.36377909308032" style="fill:none;stroke:rgb(66.3%,66.3%,66.3%);stroke-dasharray:2, 4;stroke-linecap:round;stroke-opacity:1.0;stroke-width:2"></path><path d="M 874.3194183478703 220.00564845664883 L 874.3194183478703 217.20505688063528" style="fill:none;stroke:rgb(66.3%,66.3%,66.3%);stroke-dasharray:2, 4;stroke-linecap:round;stroke-opacity:1.0;stroke-width:2"></path><path d="M 882.4351171019247 220.00564845664883 L 882.4351171019247 212.4999400694675" style="fill:none;stroke:rgb(66.3%,66.3%,66.3%);stroke-dasharray:2, 4;stroke-linecap:round;stroke-opacity:1.0;stroke-width:2"></path><path d="M 890.5508158559788 220.00564845664883 L 890.5508158559788 208.81928866374273" style="fill:none;stroke:rgb(66.3%,66.3%,66.3%);stroke-dasharray:2, 4;stroke-linecap:round;stroke-opacity:1.0;stroke-width:2"></path><path d="M 898.666514610033 220.00564845664883 L 898.666514610033 212.21535926104778" style="fill:none;stroke:rgb(66.3%,66.3%,66.3%);stroke-dasharray:2, 4;stroke-linecap:round;stroke-opacity:1.0;stroke-width:2"></path><path d="M 906.7822133640873 220.00564845664883 L 906.7822133640873 212.04471140637725" style="fill:none;stroke:rgb(66.3%,66.3%,66.3%);stroke-dasharray:2, 4;stroke-linecap:round;stroke-opacity:1.0;stroke-width:2"></path><path d="M 914.8979121181416 220.00564845664883 L 914.8979121181416 209.46890781350083" style="fill:none;stroke:rgb(66.3%,66.3%,66.3%);stroke-dasharray:2, 4;stroke-linecap:round;stroke-opacity:1.0;stroke-width:2"></path><path d="M 923.0136108721958 220.00564845664883 L 923.0136108721958 214.7118486586594" style="fill:none;stroke:rgb(66.3%,66.3%,66.3%);stroke-dasharray:2, 4;stroke-linecap:round;stroke-opacity:1.0;stroke-width:2"></path><path d="M 931.1293096262501 220.00564845664883 L 931.1293096262501 214.63783269830745" style="fill:none;stroke:rgb(66.3%,66.3%,66.3%);stroke-dasharray:2, 4;stroke-linecap:round;stroke-opacity:1.0;stroke-width:2"></path><path d="M 939.2450083803043 220.00564845664883 L 939.2450083803043 213.53625920681674" style="fill:none;stroke:rgb(66.3%,66.3%,66.3%);stroke-dasharray:2, 4;stroke-linecap:round;stroke-opacity:1.0;stroke-width:2"></path><path d="M 947.3607071343587 220.00564845664883 L 947.3607071343587 212.6127048876641" style="fill:none;stroke:rgb(66.3%,66.3%,66.3%);stroke-dasharray:2, 4;stroke-linecap:round;stroke-opacity:1.0;stroke-width:2"></path><path d="M 955.4764058884128 220.00564845664883 L 955.4764058884128 210.8395386032812" style="fill:none;stroke:rgb(66.3%,66.3%,66.3%);stroke-dasharray:2, 4;stroke-linecap:round;stroke-opacity:1.0;stroke-width:2"></path><path d="M 963.5921046424671 220.00564845664883 L 963.5921046424671 220.00564845664883" style="fill:none;stroke:rgb(66.3%,66.3%,66.3%);stroke-dasharray:2, 4;stroke-linecap:round;stroke-opacity:1.0;stroke-width:2"></path><path d="M 971.7078033965213 220.00564845664883 L 971.7078033965213 219.3842809488051" style="fill:none;stroke:rgb(66.3%,66.3%,66.3%);stroke-dasharray:2, 4;stroke-linecap:round;stroke-opacity:1.0;stroke-width:2"></path><path d="M 979.8235021505756 220.00564845664883 L 979.8235021505756 218.56277479503552" style="fill:none;stroke:rgb(66.3%,66.3%,66.3%);stroke-dasharray:2, 4;stroke-linecap:round;stroke-opacity:1.0;stroke-width:2"></path><path d="M 987.93920090463 220.00564845664883 L 987.93920090463 217.78650927504296" style="fill:none;stroke:rgb(66.3%,66.3%,66.3%);stroke-dasharray:2, 4;stroke-linecap:round;stroke-opacity:1.0;stroke-width:2"></path><path d="M 996.0548996586841 220.00564845664883 L 996.0548996586841 215.08395590910902" style="fill:none;stroke:rgb(66.3%,66.3%,66.3%);stroke-dasharray:2, 4;stroke-linecap:round;stroke-opacity:1.0;stroke-width:2"></path><path d="M 1004.1705984127383 220.00564845664883 L 1004.1705984127383 216.82607369480397" style="fill:none;stroke:rgb(66.3%,66.3%,66.3%);stroke-dasharray:2, 4;stroke-linecap:round;stroke-opacity:1.0;stroke-width:2"></path><path d="M 1012.2862971667926 220.00564845664883 L 1012.2862971667926 216.753940139961" style="fill:none;stroke:rgb(66.3%,66.3%,66.3%);stroke-dasharray:2, 4;stroke-linecap:round;stroke-opacity:1.0;stroke-width:2"></path><path d="M 1020.4019959208468 220.00564845664883 L 1020.4019959208468 216.61546122061552" style="fill:none;stroke:rgb(66.3%,66.3%,66.3%);stroke-dasharray:2, 4;stroke-linecap:round;stroke-opacity:1.0;stroke-width:2"></path><path d="M 1028.5176946749011 220.00564845664883 L 1028.5176946749011 214.52701515342915" style="fill:none;stroke:rgb(66.3%,66.3%,66.3%);stroke-dasharray:2, 4;stroke-linecap:round;stroke-opacity:1.0;stroke-width:2"></path><path d="M 1036.6333934289553 220.00564845664883 L 1036.6333934289553 216.75813996750225" style="fill:none;stroke:rgb(66.3%,66.3%,66.3%);stroke-dasharray:2, 4;stroke-linecap:round;stroke-opacity:1.0;stroke-width:2"></path><path d="M 1044.7490921830095 220.00564845664883 L 1044.7490921830095 215.75053140747886" style="fill:none;stroke:rgb(66.3%,66.3%,66.3%);stroke-dasharray:2, 4;stroke-linecap:round;stroke-opacity:1.0;stroke-width:2"></path><path d="M 1052.8647909370638 220.00564845664883 L 1052.8647909370638 214.71335377854993" style="fill:none;stroke:rgb(66.3%,66.3%,66.3%);stroke-dasharray:2, 4;stroke-linecap:round;stroke-opacity:1.0;stroke-width:2"></path><path d="M 1060.9804896911182 220.00564845664883 L 1060.9804896911182 213.3512868087438" style="fill:none;stroke:rgb(66.3%,66.3%,66.3%);stroke-dasharray:2, 4;stroke-linecap:round;stroke-opacity:1.0;stroke-width:2"></path><path d="M 1069.0961884451724 220.00564845664883 L 1069.0961884451724 212.36479473866322" style="fill:none;stroke:rgb(66.3%,66.3%,66.3%);stroke-dasharray:2, 4;stroke-linecap:round;stroke-opacity:1.0;stroke-width:2"></path><path d="M 1077.2118871992268 220.00564845664883 L 1077.2118871992268 218.4295645258433" style="fill:none;stroke:rgb(66.3%,66.3%,66.3%);stroke-dasharray:2, 4;stroke-linecap:round;stroke-opacity:1.0;stroke-width:2"></path><path d="M 1085.327585953281 220.00564845664883 L 1085.327585953281 218.93171854108306" style="fill:none;stroke:rgb(66.3%,66.3%,66.3%);stroke-dasharray:2, 4;stroke-linecap:round;stroke-opacity:1.0;stroke-width:2"></path><path d="M 1093.4432847073354 220.00564845664883 L 1093.4432847073354 219.14365040135607" style="fill:none;stroke:rgb(66.3%,66.3%,66.3%);stroke-dasharray:2, 4;stroke-linecap:round;stroke-opacity:1.0;stroke-width:2"></path><path d="M 1101.5589834613895 220.00564845664883 L 1101.5589834613895 217.81059952026078" style="fill:none;stroke:rgb(66.3%,66.3%,66.3%);stroke-dasharray:2, 4;stroke-linecap:round;stroke-opacity:1.0;stroke-width:2"></path><path d="M 1109.6746822154437 220.00564845664883 L 1109.6746822154437 218.05954071941244" style="fill:none;stroke:rgb(66.3%,66.3%,66.3%);stroke-dasharray:2, 4;stroke-linecap:round;stroke-opacity:1.0;stroke-width:2"></path><path d="M 1117.790380969498 220.00564845664883 L 1117.790380969498 213.38511326228462" style="fill:none;stroke:rgb(66.3%,66.3%,66.3%);stroke-dasharray:2, 4;stroke-linecap:round;stroke-opacity:1.0;stroke-width:2"></path><path d="M 1125.9060797235522 220.00564845664883 L 1125.9060797235522 215.90090927158585" style="fill:none;stroke:rgb(66.3%,66.3%,66.3%);stroke-dasharray:2, 4;stroke-linecap:round;stroke-opacity:1.0;stroke-width:2"></path><path d="M 1134.0217784776064 220.00564845664883 L 1134.0217784776064 215.97603713759963" style="fill:none;stroke:rgb(66.3%,66.3%,66.3%);stroke-dasharray:2, 4;stroke-linecap:round;stroke-opacity:1.0;stroke-width:2"></path><path d="M 1142.1374772316606 220.00564845664883 L 1142.1374772316606 202.60672847710632" style="fill:none;stroke:rgb(66.3%,66.3%,66.3%);stroke-dasharray:2, 4;stroke-linecap:round;stroke-opacity:1.0;stroke-width:2"></path><path d="M 1150.253175985715 220.00564845664883 L 1150.253175985715 212.60087699282684" style="fill:none;stroke:rgb(66.3%,66.3%,66.3%);stroke-dasharray:2, 4;stroke-linecap:round;stroke-opacity:1.0;stroke-width:2"></path><path d="M 1158.3688747397691 220.00564845664883 L 1158.3688747397691 210.94637488445065" style="fill:none;stroke:rgb(66.3%,66.3%,66.3%);stroke-dasharray:2, 4;stroke-linecap:round;stroke-opacity:1.0;stroke-width:2"></path><path d="M 1166.4845734938235 220.00564845664883 L 1166.4845734938235 213.73678611873638" style="fill:none;stroke:rgb(66.3%,66.3%,66.3%);stroke-dasharray:2, 4;stroke-linecap:round;stroke-opacity:1.0;stroke-width:2"></path><path d="M 1174.6002722478777 220.00564845664883 L 1174.6002722478777 214.1643958325301" style="fill:none;stroke:rgb(66.3%,66.3%,66.3%);stroke-dasharray:2, 4;stroke-linecap:round;stroke-opacity:1.0;stroke-width:2"></path><path d="M 1182.715971001932 220.00564845664883 L 1182.715971001932 213.23774436042027" style="fill:none;stroke:rgb(66.3%,66.3%,66.3%);stroke-dasharray:2, 4;stroke-linecap:round;stroke-opacity:1.0;stroke-width:2"></path><path d="M 1190.8316697559862 220.00564845664883 L 1190.8316697559862 213.39473710875706" style="fill:none;stroke:rgb(66.3%,66.3%,66.3%);stroke-dasharray:2, 4;stroke-linecap:round;stroke-opacity:1.0;stroke-width:2"></path><path d="M 1198.9473685100406 220.00564845664883 L 1198.9473685100406 213.36982986147277" style="fill:none;stroke:rgb(66.3%,66.3%,66.3%);stroke-dasharray:2, 4;stroke-linecap:round;stroke-opacity:1.0;stroke-width:2"></path><path d="M 1207.0630672640948 220.00564845664883 L 1207.0630672640948 212.92259440922214" style="fill:none;stroke:rgb(66.3%,66.3%,66.3%);stroke-dasharray:2, 4;stroke-linecap:round;stroke-opacity:1.0;stroke-width:2"></path><path d="M 1215.178766018149 220.00564845664883 L 1215.178766018149 209.99260390028456" style="fill:none;stroke:rgb(66.3%,66.3%,66.3%);stroke-dasharray:2, 4;stroke-linecap:round;stroke-opacity:1.0;stroke-width:2"></path><path d="M 1223.2944647722034 220.00564845664883 L 1223.2944647722034 217.80417955843464" style="fill:none;stroke:rgb(66.3%,66.3%,66.3%);stroke-dasharray:2, 4;stroke-linecap:round;stroke-opacity:1.0;stroke-width:2"></path><path d="M 1231.4101635262575 220.00564845664883 L 1231.4101635262575 217.7623355993038" style="fill:none;stroke:rgb(66.3%,66.3%,66.3%);stroke-dasharray:2, 4;stroke-linecap:round;stroke-opacity:1.0;stroke-width:2"></path><path d="M 1239.5258622803117 220.00564845664883 L 1239.5258622803117 217.59274463435952" style="fill:none;stroke:rgb(66.3%,66.3%,66.3%);stroke-dasharray:2, 4;stroke-linecap:round;stroke-opacity:1.0;stroke-width:2"></path><path d="M 1247.6415610343658 220.00564845664883 L 1247.6415610343658 217.02136796087225" style="fill:none;stroke:rgb(66.3%,66.3%,66.3%);stroke-dasharray:2, 4;stroke-linecap:round;stroke-opacity:1.0;stroke-width:2"></path><path d="M 1255.7572597884202 220.00564845664883 L 1255.7572597884202 216.22012410164018" style="fill:none;stroke:rgb(66.3%,66.3%,66.3%);stroke-dasharray:2, 4;stroke-linecap:round;stroke-opacity:1.0;stroke-width:2"></path><path d="M 1263.8729585424744 220.00564845664883 L 1263.8729585424744 216.65056832013042" style="fill:none;stroke:rgb(66.3%,66.3%,66.3%);stroke-dasharray:2, 4;stroke-linecap:round;stroke-opacity:1.0;stroke-width:2"></path><path d="M 1271.9886572965288 220.00564845664883 L 1271.9886572965288 214.16244365055104" style="fill:none;stroke:rgb(66.3%,66.3%,66.3%);stroke-dasharray:2, 4;stroke-linecap:round;stroke-opacity:1.0;stroke-width:2"></path><path d="M 1280.1043560505832 220.00564845664883 L 1280.1043560505832 208.5499945095957" style="fill:none;stroke:rgb(66.3%,66.3%,66.3%);stroke-dasharray:2, 4;stroke-linecap:round;stroke-opacity:1.0;stroke-width:2"></path><path d="M 1288.2200548046374 220.00564845664883 L 1288.2200548046374 208.6186302808449" style="fill:none;stroke:rgb(66.3%,66.3%,66.3%);stroke-dasharray:2, 4;stroke-linecap:round;stroke-opacity:1.0;stroke-width:2"></path><path d="M 1296.3357535586917 220.00564845664883 L 1296.3357535586917 207.84611457721263" style="fill:none;stroke:rgb(66.3%,66.3%,66.3%);stroke-dasharray:2, 4;stroke-linecap:round;stroke-opacity:1.0;stroke-width:2"></path><path d="M 1304.451452312746 220.00564845664883 L 1304.451452312746 183.0682640015757" style="fill:none;stroke:rgb(66.3%,66.3%,66.3%);stroke-dasharray:2, 4;stroke-linecap:round;stroke-opacity:1.0;stroke-width:2"></path><path d="M 1312.5671510668 220.00564845664883 L 1312.5671510668 183.04094992000984" style="fill:none;stroke:rgb(66.3%,66.3%,66.3%);stroke-dasharray:2, 4;stroke-linecap:round;stroke-opacity:1.0;stroke-width:2"></path><path d="M 1320.6828498208545 220.00564845664883 L 1320.6828498208545 182.17757563900847" style="fill:none;stroke:rgb(66.3%,66.3%,66.3%);stroke-dasharray:2, 4;stroke-linecap:round;stroke-opacity:1.0;stroke-width:2"></path><path d="M 1328.7985485749086 220.00564845664883 L 1328.7985485749086 182.68022712799575" style="fill:none;stroke:rgb(66.3%,66.3%,66.3%);stroke-dasharray:2, 4;stroke-linecap:round;stroke-opacity:1.0;stroke-width:2"></path><g class="toyplot-HeadMarkers"></g><g class="toyplot-MiddleMarkers"></g><g class="toyplot-TailMarkers"></g></g><g class="toyplot-Vertices"><g class="toyplot-Datum" style="fill:rgb(40%,76.1%,64.7%);fill-opacity:1.0;opacity:1.0;stroke:rgb(40%,76.1%,64.7%);stroke-opacity:1.0" transform="translate(744.4682382830022, 220.00564845664883)"><circle r="0.0"></circle></g><g class="toyplot-Datum" style="fill:rgb(40%,76.1%,64.7%);fill-opacity:1.0;opacity:1.0;stroke:rgb(40%,76.1%,64.7%);stroke-opacity:1.0" transform="translate(752.5839370370564, 220.00564845664883)"><circle r="0.0"></circle></g><g class="toyplot-Datum" style="fill:rgb(40%,76.1%,64.7%);fill-opacity:1.0;opacity:1.0;stroke:rgb(40%,76.1%,64.7%);stroke-opacity:1.0" transform="translate(760.6996357911107, 220.00564845664883)"><circle r="0.0"></circle></g><g class="toyplot-Datum" style="fill:rgb(40%,76.1%,64.7%);fill-opacity:1.0;opacity:1.0;stroke:rgb(40%,76.1%,64.7%);stroke-opacity:1.0" transform="translate(768.815334545165, 220.00564845664883)"><circle r="0.0"></circle></g><g class="toyplot-Datum" style="fill:rgb(40%,76.1%,64.7%);fill-opacity:1.0;opacity:1.0;stroke:rgb(40%,76.1%,64.7%);stroke-opacity:1.0" transform="translate(776.9310332992192, 220.00564845664883)"><circle r="0.0"></circle></g><g class="toyplot-Datum" style="fill:rgb(40%,76.1%,64.7%);fill-opacity:1.0;opacity:1.0;stroke:rgb(40%,76.1%,64.7%);stroke-opacity:1.0" transform="translate(785.0467320532736, 220.00564845664883)"><circle r="0.0"></circle></g><g class="toyplot-Datum" style="fill:rgb(40%,76.1%,64.7%);fill-opacity:1.0;opacity:1.0;stroke:rgb(40%,76.1%,64.7%);stroke-opacity:1.0" transform="translate(793.1624308073277, 220.00564845664883)"><circle r="0.0"></circle></g><g class="toyplot-Datum" style="fill:rgb(40%,76.1%,64.7%);fill-opacity:1.0;opacity:1.0;stroke:rgb(40%,76.1%,64.7%);stroke-opacity:1.0" transform="translate(801.2781295613819, 220.00564845664883)"><circle r="0.0"></circle></g><g class="toyplot-Datum" style="fill:rgb(40%,76.1%,64.7%);fill-opacity:1.0;opacity:1.0;stroke:rgb(40%,76.1%,64.7%);stroke-opacity:1.0" transform="translate(809.3938283154362, 220.00564845664883)"><circle r="0.0"></circle></g><g class="toyplot-Datum" style="fill:rgb(40%,76.1%,64.7%);fill-opacity:1.0;opacity:1.0;stroke:rgb(40%,76.1%,64.7%);stroke-opacity:1.0" transform="translate(817.5095270694906, 220.00564845664883)"><circle r="0.0"></circle></g><g class="toyplot-Datum" style="fill:rgb(40%,76.1%,64.7%);fill-opacity:1.0;opacity:1.0;stroke:rgb(40%,76.1%,64.7%);stroke-opacity:1.0" transform="translate(825.6252258235448, 220.00564845664883)"><circle r="0.0"></circle></g><g class="toyplot-Datum" style="fill:rgb(40%,76.1%,64.7%);fill-opacity:1.0;opacity:1.0;stroke:rgb(40%,76.1%,64.7%);stroke-opacity:1.0" transform="translate(833.740924577599, 220.00564845664883)"><circle r="0.0"></circle></g><g class="toyplot-Datum" style="fill:rgb(40%,76.1%,64.7%);fill-opacity:1.0;opacity:1.0;stroke:rgb(40%,76.1%,64.7%);stroke-opacity:1.0" transform="translate(841.8566233316532, 220.00564845664883)"><circle r="0.0"></circle></g><g class="toyplot-Datum" style="fill:rgb(40%,76.1%,64.7%);fill-opacity:1.0;opacity:1.0;stroke:rgb(40%,76.1%,64.7%);stroke-opacity:1.0" transform="translate(849.9723220857076, 220.00564845664883)"><circle r="0.0"></circle></g><g class="toyplot-Datum" style="fill:rgb(40%,76.1%,64.7%);fill-opacity:1.0;opacity:1.0;stroke:rgb(40%,76.1%,64.7%);stroke-opacity:1.0" transform="translate(858.0880208397617, 220.00564845664883)"><circle r="0.0"></circle></g><g class="toyplot-Datum" style="fill:rgb(40%,76.1%,64.7%);fill-opacity:1.0;opacity:1.0;stroke:rgb(40%,76.1%,64.7%);stroke-opacity:1.0" transform="translate(866.203719593816, 220.00564845664883)"><circle r="0.0"></circle></g><g class="toyplot-Datum" style="fill:rgb(40%,76.1%,64.7%);fill-opacity:1.0;opacity:1.0;stroke:rgb(40%,76.1%,64.7%);stroke-opacity:1.0" transform="translate(874.3194183478703, 220.00564845664883)"><circle r="0.0"></circle></g><g class="toyplot-Datum" style="fill:rgb(40%,76.1%,64.7%);fill-opacity:1.0;opacity:1.0;stroke:rgb(40%,76.1%,64.7%);stroke-opacity:1.0" transform="translate(882.4351171019247, 220.00564845664883)"><circle r="0.0"></circle></g><g class="toyplot-Datum" style="fill:rgb(40%,76.1%,64.7%);fill-opacity:1.0;opacity:1.0;stroke:rgb(40%,76.1%,64.7%);stroke-opacity:1.0" transform="translate(890.5508158559788, 220.00564845664883)"><circle r="0.0"></circle></g><g class="toyplot-Datum" style="fill:rgb(40%,76.1%,64.7%);fill-opacity:1.0;opacity:1.0;stroke:rgb(40%,76.1%,64.7%);stroke-opacity:1.0" transform="translate(898.666514610033, 220.00564845664883)"><circle r="0.0"></circle></g><g class="toyplot-Datum" style="fill:rgb(40%,76.1%,64.7%);fill-opacity:1.0;opacity:1.0;stroke:rgb(40%,76.1%,64.7%);stroke-opacity:1.0" transform="translate(906.7822133640873, 220.00564845664883)"><circle r="0.0"></circle></g><g class="toyplot-Datum" style="fill:rgb(40%,76.1%,64.7%);fill-opacity:1.0;opacity:1.0;stroke:rgb(40%,76.1%,64.7%);stroke-opacity:1.0" transform="translate(914.8979121181416, 220.00564845664883)"><circle r="0.0"></circle></g><g class="toyplot-Datum" style="fill:rgb(40%,76.1%,64.7%);fill-opacity:1.0;opacity:1.0;stroke:rgb(40%,76.1%,64.7%);stroke-opacity:1.0" transform="translate(923.0136108721958, 220.00564845664883)"><circle r="0.0"></circle></g><g class="toyplot-Datum" style="fill:rgb(40%,76.1%,64.7%);fill-opacity:1.0;opacity:1.0;stroke:rgb(40%,76.1%,64.7%);stroke-opacity:1.0" transform="translate(931.1293096262501, 220.00564845664883)"><circle r="0.0"></circle></g><g class="toyplot-Datum" style="fill:rgb(40%,76.1%,64.7%);fill-opacity:1.0;opacity:1.0;stroke:rgb(40%,76.1%,64.7%);stroke-opacity:1.0" transform="translate(939.2450083803043, 220.00564845664883)"><circle r="0.0"></circle></g><g class="toyplot-Datum" style="fill:rgb(40%,76.1%,64.7%);fill-opacity:1.0;opacity:1.0;stroke:rgb(40%,76.1%,64.7%);stroke-opacity:1.0" transform="translate(947.3607071343587, 220.00564845664883)"><circle r="0.0"></circle></g><g class="toyplot-Datum" style="fill:rgb(40%,76.1%,64.7%);fill-opacity:1.0;opacity:1.0;stroke:rgb(40%,76.1%,64.7%);stroke-opacity:1.0" transform="translate(955.4764058884128, 220.00564845664883)"><circle r="0.0"></circle></g><g class="toyplot-Datum" style="fill:rgb(40%,76.1%,64.7%);fill-opacity:1.0;opacity:1.0;stroke:rgb(40%,76.1%,64.7%);stroke-opacity:1.0" transform="translate(963.5921046424671, 220.00564845664883)"><circle r="0.0"></circle></g><g class="toyplot-Datum" style="fill:rgb(40%,76.1%,64.7%);fill-opacity:1.0;opacity:1.0;stroke:rgb(40%,76.1%,64.7%);stroke-opacity:1.0" transform="translate(971.7078033965213, 220.00564845664883)"><circle r="0.0"></circle></g><g class="toyplot-Datum" style="fill:rgb(40%,76.1%,64.7%);fill-opacity:1.0;opacity:1.0;stroke:rgb(40%,76.1%,64.7%);stroke-opacity:1.0" transform="translate(979.8235021505756, 220.00564845664883)"><circle r="0.0"></circle></g><g class="toyplot-Datum" style="fill:rgb(40%,76.1%,64.7%);fill-opacity:1.0;opacity:1.0;stroke:rgb(40%,76.1%,64.7%);stroke-opacity:1.0" transform="translate(987.93920090463, 220.00564845664883)"><circle r="0.0"></circle></g><g class="toyplot-Datum" style="fill:rgb(40%,76.1%,64.7%);fill-opacity:1.0;opacity:1.0;stroke:rgb(40%,76.1%,64.7%);stroke-opacity:1.0" transform="translate(996.0548996586841, 220.00564845664883)"><circle r="0.0"></circle></g><g class="toyplot-Datum" style="fill:rgb(40%,76.1%,64.7%);fill-opacity:1.0;opacity:1.0;stroke:rgb(40%,76.1%,64.7%);stroke-opacity:1.0" transform="translate(1004.1705984127383, 220.00564845664883)"><circle r="0.0"></circle></g><g class="toyplot-Datum" style="fill:rgb(40%,76.1%,64.7%);fill-opacity:1.0;opacity:1.0;stroke:rgb(40%,76.1%,64.7%);stroke-opacity:1.0" transform="translate(1012.2862971667926, 220.00564845664883)"><circle r="0.0"></circle></g><g class="toyplot-Datum" style="fill:rgb(40%,76.1%,64.7%);fill-opacity:1.0;opacity:1.0;stroke:rgb(40%,76.1%,64.7%);stroke-opacity:1.0" transform="translate(1020.4019959208468, 220.00564845664883)"><circle r="0.0"></circle></g><g class="toyplot-Datum" style="fill:rgb(40%,76.1%,64.7%);fill-opacity:1.0;opacity:1.0;stroke:rgb(40%,76.1%,64.7%);stroke-opacity:1.0" transform="translate(1028.5176946749011, 220.00564845664883)"><circle r="0.0"></circle></g><g class="toyplot-Datum" style="fill:rgb(40%,76.1%,64.7%);fill-opacity:1.0;opacity:1.0;stroke:rgb(40%,76.1%,64.7%);stroke-opacity:1.0" transform="translate(1036.6333934289553, 220.00564845664883)"><circle r="0.0"></circle></g><g class="toyplot-Datum" style="fill:rgb(40%,76.1%,64.7%);fill-opacity:1.0;opacity:1.0;stroke:rgb(40%,76.1%,64.7%);stroke-opacity:1.0" transform="translate(1044.7490921830095, 220.00564845664883)"><circle r="0.0"></circle></g><g class="toyplot-Datum" style="fill:rgb(40%,76.1%,64.7%);fill-opacity:1.0;opacity:1.0;stroke:rgb(40%,76.1%,64.7%);stroke-opacity:1.0" transform="translate(1052.8647909370638, 220.00564845664883)"><circle r="0.0"></circle></g><g class="toyplot-Datum" style="fill:rgb(40%,76.1%,64.7%);fill-opacity:1.0;opacity:1.0;stroke:rgb(40%,76.1%,64.7%);stroke-opacity:1.0" transform="translate(1060.9804896911182, 220.00564845664883)"><circle r="0.0"></circle></g><g class="toyplot-Datum" style="fill:rgb(40%,76.1%,64.7%);fill-opacity:1.0;opacity:1.0;stroke:rgb(40%,76.1%,64.7%);stroke-opacity:1.0" transform="translate(1069.0961884451724, 220.00564845664883)"><circle r="0.0"></circle></g><g class="toyplot-Datum" style="fill:rgb(40%,76.1%,64.7%);fill-opacity:1.0;opacity:1.0;stroke:rgb(40%,76.1%,64.7%);stroke-opacity:1.0" transform="translate(1077.2118871992268, 220.00564845664883)"><circle r="0.0"></circle></g><g class="toyplot-Datum" style="fill:rgb(40%,76.1%,64.7%);fill-opacity:1.0;opacity:1.0;stroke:rgb(40%,76.1%,64.7%);stroke-opacity:1.0" transform="translate(1085.327585953281, 220.00564845664883)"><circle r="0.0"></circle></g><g class="toyplot-Datum" style="fill:rgb(40%,76.1%,64.7%);fill-opacity:1.0;opacity:1.0;stroke:rgb(40%,76.1%,64.7%);stroke-opacity:1.0" transform="translate(1093.4432847073354, 220.00564845664883)"><circle r="0.0"></circle></g><g class="toyplot-Datum" style="fill:rgb(40%,76.1%,64.7%);fill-opacity:1.0;opacity:1.0;stroke:rgb(40%,76.1%,64.7%);stroke-opacity:1.0" transform="translate(1101.5589834613895, 220.00564845664883)"><circle r="0.0"></circle></g><g class="toyplot-Datum" style="fill:rgb(40%,76.1%,64.7%);fill-opacity:1.0;opacity:1.0;stroke:rgb(40%,76.1%,64.7%);stroke-opacity:1.0" transform="translate(1109.6746822154437, 220.00564845664883)"><circle r="0.0"></circle></g><g class="toyplot-Datum" style="fill:rgb(40%,76.1%,64.7%);fill-opacity:1.0;opacity:1.0;stroke:rgb(40%,76.1%,64.7%);stroke-opacity:1.0" transform="translate(1117.790380969498, 220.00564845664883)"><circle r="0.0"></circle></g><g class="toyplot-Datum" style="fill:rgb(40%,76.1%,64.7%);fill-opacity:1.0;opacity:1.0;stroke:rgb(40%,76.1%,64.7%);stroke-opacity:1.0" transform="translate(1125.9060797235522, 220.00564845664883)"><circle r="0.0"></circle></g><g class="toyplot-Datum" style="fill:rgb(40%,76.1%,64.7%);fill-opacity:1.0;opacity:1.0;stroke:rgb(40%,76.1%,64.7%);stroke-opacity:1.0" transform="translate(1134.0217784776064, 220.00564845664883)"><circle r="0.0"></circle></g><g class="toyplot-Datum" style="fill:rgb(40%,76.1%,64.7%);fill-opacity:1.0;opacity:1.0;stroke:rgb(40%,76.1%,64.7%);stroke-opacity:1.0" transform="translate(1142.1374772316606, 220.00564845664883)"><circle r="0.0"></circle></g><g class="toyplot-Datum" style="fill:rgb(40%,76.1%,64.7%);fill-opacity:1.0;opacity:1.0;stroke:rgb(40%,76.1%,64.7%);stroke-opacity:1.0" transform="translate(1150.253175985715, 220.00564845664883)"><circle r="0.0"></circle></g><g class="toyplot-Datum" style="fill:rgb(40%,76.1%,64.7%);fill-opacity:1.0;opacity:1.0;stroke:rgb(40%,76.1%,64.7%);stroke-opacity:1.0" transform="translate(1158.3688747397691, 220.00564845664883)"><circle r="0.0"></circle></g><g class="toyplot-Datum" style="fill:rgb(40%,76.1%,64.7%);fill-opacity:1.0;opacity:1.0;stroke:rgb(40%,76.1%,64.7%);stroke-opacity:1.0" transform="translate(1166.4845734938235, 220.00564845664883)"><circle r="0.0"></circle></g><g class="toyplot-Datum" style="fill:rgb(40%,76.1%,64.7%);fill-opacity:1.0;opacity:1.0;stroke:rgb(40%,76.1%,64.7%);stroke-opacity:1.0" transform="translate(1174.6002722478777, 220.00564845664883)"><circle r="0.0"></circle></g><g class="toyplot-Datum" style="fill:rgb(40%,76.1%,64.7%);fill-opacity:1.0;opacity:1.0;stroke:rgb(40%,76.1%,64.7%);stroke-opacity:1.0" transform="translate(1182.715971001932, 220.00564845664883)"><circle r="0.0"></circle></g><g class="toyplot-Datum" style="fill:rgb(40%,76.1%,64.7%);fill-opacity:1.0;opacity:1.0;stroke:rgb(40%,76.1%,64.7%);stroke-opacity:1.0" transform="translate(1190.8316697559862, 220.00564845664883)"><circle r="0.0"></circle></g><g class="toyplot-Datum" style="fill:rgb(40%,76.1%,64.7%);fill-opacity:1.0;opacity:1.0;stroke:rgb(40%,76.1%,64.7%);stroke-opacity:1.0" transform="translate(1198.9473685100406, 220.00564845664883)"><circle r="0.0"></circle></g><g class="toyplot-Datum" style="fill:rgb(40%,76.1%,64.7%);fill-opacity:1.0;opacity:1.0;stroke:rgb(40%,76.1%,64.7%);stroke-opacity:1.0" transform="translate(1207.0630672640948, 220.00564845664883)"><circle r="0.0"></circle></g><g class="toyplot-Datum" style="fill:rgb(40%,76.1%,64.7%);fill-opacity:1.0;opacity:1.0;stroke:rgb(40%,76.1%,64.7%);stroke-opacity:1.0" transform="translate(1215.178766018149, 220.00564845664883)"><circle r="0.0"></circle></g><g class="toyplot-Datum" style="fill:rgb(40%,76.1%,64.7%);fill-opacity:1.0;opacity:1.0;stroke:rgb(40%,76.1%,64.7%);stroke-opacity:1.0" transform="translate(1223.2944647722034, 220.00564845664883)"><circle r="0.0"></circle></g><g class="toyplot-Datum" style="fill:rgb(40%,76.1%,64.7%);fill-opacity:1.0;opacity:1.0;stroke:rgb(40%,76.1%,64.7%);stroke-opacity:1.0" transform="translate(1231.4101635262575, 220.00564845664883)"><circle r="0.0"></circle></g><g class="toyplot-Datum" style="fill:rgb(40%,76.1%,64.7%);fill-opacity:1.0;opacity:1.0;stroke:rgb(40%,76.1%,64.7%);stroke-opacity:1.0" transform="translate(1239.5258622803117, 220.00564845664883)"><circle r="0.0"></circle></g><g class="toyplot-Datum" style="fill:rgb(40%,76.1%,64.7%);fill-opacity:1.0;opacity:1.0;stroke:rgb(40%,76.1%,64.7%);stroke-opacity:1.0" transform="translate(1247.6415610343658, 220.00564845664883)"><circle r="0.0"></circle></g><g class="toyplot-Datum" style="fill:rgb(40%,76.1%,64.7%);fill-opacity:1.0;opacity:1.0;stroke:rgb(40%,76.1%,64.7%);stroke-opacity:1.0" transform="translate(1255.7572597884202, 220.00564845664883)"><circle r="0.0"></circle></g><g class="toyplot-Datum" style="fill:rgb(40%,76.1%,64.7%);fill-opacity:1.0;opacity:1.0;stroke:rgb(40%,76.1%,64.7%);stroke-opacity:1.0" transform="translate(1263.8729585424744, 220.00564845664883)"><circle r="0.0"></circle></g><g class="toyplot-Datum" style="fill:rgb(40%,76.1%,64.7%);fill-opacity:1.0;opacity:1.0;stroke:rgb(40%,76.1%,64.7%);stroke-opacity:1.0" transform="translate(1271.9886572965288, 220.00564845664883)"><circle r="0.0"></circle></g><g class="toyplot-Datum" style="fill:rgb(40%,76.1%,64.7%);fill-opacity:1.0;opacity:1.0;stroke:rgb(40%,76.1%,64.7%);stroke-opacity:1.0" transform="translate(1280.1043560505832, 220.00564845664883)"><circle r="0.0"></circle></g><g class="toyplot-Datum" style="fill:rgb(40%,76.1%,64.7%);fill-opacity:1.0;opacity:1.0;stroke:rgb(40%,76.1%,64.7%);stroke-opacity:1.0" transform="translate(1288.2200548046374, 220.00564845664883)"><circle r="0.0"></circle></g><g class="toyplot-Datum" style="fill:rgb(40%,76.1%,64.7%);fill-opacity:1.0;opacity:1.0;stroke:rgb(40%,76.1%,64.7%);stroke-opacity:1.0" transform="translate(1296.3357535586917, 220.00564845664883)"><circle r="0.0"></circle></g><g class="toyplot-Datum" style="fill:rgb(40%,76.1%,64.7%);fill-opacity:1.0;opacity:1.0;stroke:rgb(40%,76.1%,64.7%);stroke-opacity:1.0" transform="translate(1304.451452312746, 220.00564845664883)"><circle r="0.0"></circle></g><g class="toyplot-Datum" style="fill:rgb(40%,76.1%,64.7%);fill-opacity:1.0;opacity:1.0;stroke:rgb(40%,76.1%,64.7%);stroke-opacity:1.0" transform="translate(1312.5671510668, 220.00564845664883)"><circle r="0.0"></circle></g><g class="toyplot-Datum" style="fill:rgb(40%,76.1%,64.7%);fill-opacity:1.0;opacity:1.0;stroke:rgb(40%,76.1%,64.7%);stroke-opacity:1.0" transform="translate(1320.6828498208545, 220.00564845664883)"><circle r="0.0"></circle></g><g class="toyplot-Datum" style="fill:rgb(40%,76.1%,64.7%);fill-opacity:1.0;opacity:1.0;stroke:rgb(40%,76.1%,64.7%);stroke-opacity:1.0" transform="translate(1328.7985485749086, 220.00564845664883)"><circle r="0.0"></circle></g><g class="toyplot-Datum" style="fill:rgb(40%,76.1%,64.7%);fill-opacity:1.0;opacity:1.0;stroke:rgb(40%,76.1%,64.7%);stroke-opacity:1.0" transform="translate(744.4682382830022, 218.9771802844206)"><circle r="0.0"></circle></g><g class="toyplot-Datum" style="fill:rgb(40%,76.1%,64.7%);fill-opacity:1.0;opacity:1.0;stroke:rgb(40%,76.1%,64.7%);stroke-opacity:1.0" transform="translate(752.5839370370564, 218.77910468112657)"><circle r="0.0"></circle></g><g class="toyplot-Datum" style="fill:rgb(40%,76.1%,64.7%);fill-opacity:1.0;opacity:1.0;stroke:rgb(40%,76.1%,64.7%);stroke-opacity:1.0" transform="translate(760.6996357911107, 218.64818438523963)"><circle r="0.0"></circle></g><g class="toyplot-Datum" style="fill:rgb(40%,76.1%,64.7%);fill-opacity:1.0;opacity:1.0;stroke:rgb(40%,76.1%,64.7%);stroke-opacity:1.0" transform="translate(768.815334545165, 219.04699928371195)"><circle r="0.0"></circle></g><g class="toyplot-Datum" style="fill:rgb(40%,76.1%,64.7%);fill-opacity:1.0;opacity:1.0;stroke:rgb(40%,76.1%,64.7%);stroke-opacity:1.0" transform="translate(776.9310332992192, 218.4303624764181)"><circle r="0.0"></circle></g><g class="toyplot-Datum" style="fill:rgb(40%,76.1%,64.7%);fill-opacity:1.0;opacity:1.0;stroke:rgb(40%,76.1%,64.7%);stroke-opacity:1.0" transform="translate(785.0467320532736, 216.26738126643198)"><circle r="0.0"></circle></g><g class="toyplot-Datum" style="fill:rgb(40%,76.1%,64.7%);fill-opacity:1.0;opacity:1.0;stroke:rgb(40%,76.1%,64.7%);stroke-opacity:1.0" transform="translate(793.1624308073277, 217.31987289393797)"><circle r="0.0"></circle></g><g class="toyplot-Datum" style="fill:rgb(40%,76.1%,64.7%);fill-opacity:1.0;opacity:1.0;stroke:rgb(40%,76.1%,64.7%);stroke-opacity:1.0" transform="translate(801.2781295613819, 217.2127707522215)"><circle r="0.0"></circle></g><g class="toyplot-Datum" style="fill:rgb(40%,76.1%,64.7%);fill-opacity:1.0;opacity:1.0;stroke:rgb(40%,76.1%,64.7%);stroke-opacity:1.0" transform="translate(809.3938283154362, 216.29563532186356)"><circle r="0.0"></circle></g><g class="toyplot-Datum" style="fill:rgb(40%,76.1%,64.7%);fill-opacity:1.0;opacity:1.0;stroke:rgb(40%,76.1%,64.7%);stroke-opacity:1.0" transform="translate(817.5095270694906, 214.75127098864243)"><circle r="0.0"></circle></g><g class="toyplot-Datum" style="fill:rgb(40%,76.1%,64.7%);fill-opacity:1.0;opacity:1.0;stroke:rgb(40%,76.1%,64.7%);stroke-opacity:1.0" transform="translate(825.6252258235448, 217.55009788939276)"><circle r="0.0"></circle></g><g class="toyplot-Datum" style="fill:rgb(40%,76.1%,64.7%);fill-opacity:1.0;opacity:1.0;stroke:rgb(40%,76.1%,64.7%);stroke-opacity:1.0" transform="translate(833.740924577599, 217.42596474899872)"><circle r="0.0"></circle></g><g class="toyplot-Datum" style="fill:rgb(40%,76.1%,64.7%);fill-opacity:1.0;opacity:1.0;stroke:rgb(40%,76.1%,64.7%);stroke-opacity:1.0" transform="translate(841.8566233316532, 215.93853737580753)"><circle r="0.0"></circle></g><g class="toyplot-Datum" style="fill:rgb(40%,76.1%,64.7%);fill-opacity:1.0;opacity:1.0;stroke:rgb(40%,76.1%,64.7%);stroke-opacity:1.0" transform="translate(849.9723220857076, 215.0796853556239)"><circle r="0.0"></circle></g><g class="toyplot-Datum" style="fill:rgb(40%,76.1%,64.7%);fill-opacity:1.0;opacity:1.0;stroke:rgb(40%,76.1%,64.7%);stroke-opacity:1.0" transform="translate(858.0880208397617, 217.53554579795988)"><circle r="0.0"></circle></g><g class="toyplot-Datum" style="fill:rgb(40%,76.1%,64.7%);fill-opacity:1.0;opacity:1.0;stroke:rgb(40%,76.1%,64.7%);stroke-opacity:1.0" transform="translate(866.203719593816, 218.36377909308032)"><circle r="0.0"></circle></g><g class="toyplot-Datum" style="fill:rgb(40%,76.1%,64.7%);fill-opacity:1.0;opacity:1.0;stroke:rgb(40%,76.1%,64.7%);stroke-opacity:1.0" transform="translate(874.3194183478703, 217.20505688063528)"><circle r="0.0"></circle></g><g class="toyplot-Datum" style="fill:rgb(40%,76.1%,64.7%);fill-opacity:1.0;opacity:1.0;stroke:rgb(40%,76.1%,64.7%);stroke-opacity:1.0" transform="translate(882.4351171019247, 212.4999400694675)"><circle r="0.0"></circle></g><g class="toyplot-Datum" style="fill:rgb(40%,76.1%,64.7%);fill-opacity:1.0;opacity:1.0;stroke:rgb(40%,76.1%,64.7%);stroke-opacity:1.0" transform="translate(890.5508158559788, 208.81928866374273)"><circle r="0.0"></circle></g><g class="toyplot-Datum" style="fill:rgb(40%,76.1%,64.7%);fill-opacity:1.0;opacity:1.0;stroke:rgb(40%,76.1%,64.7%);stroke-opacity:1.0" transform="translate(898.666514610033, 212.21535926104778)"><circle r="0.0"></circle></g><g class="toyplot-Datum" style="fill:rgb(40%,76.1%,64.7%);fill-opacity:1.0;opacity:1.0;stroke:rgb(40%,76.1%,64.7%);stroke-opacity:1.0" transform="translate(906.7822133640873, 212.04471140637725)"><circle r="0.0"></circle></g><g class="toyplot-Datum" style="fill:rgb(40%,76.1%,64.7%);fill-opacity:1.0;opacity:1.0;stroke:rgb(40%,76.1%,64.7%);stroke-opacity:1.0" transform="translate(914.8979121181416, 209.46890781350083)"><circle r="0.0"></circle></g><g class="toyplot-Datum" style="fill:rgb(40%,76.1%,64.7%);fill-opacity:1.0;opacity:1.0;stroke:rgb(40%,76.1%,64.7%);stroke-opacity:1.0" transform="translate(923.0136108721958, 214.7118486586594)"><circle r="0.0"></circle></g><g class="toyplot-Datum" style="fill:rgb(40%,76.1%,64.7%);fill-opacity:1.0;opacity:1.0;stroke:rgb(40%,76.1%,64.7%);stroke-opacity:1.0" transform="translate(931.1293096262501, 214.63783269830745)"><circle r="0.0"></circle></g><g class="toyplot-Datum" style="fill:rgb(40%,76.1%,64.7%);fill-opacity:1.0;opacity:1.0;stroke:rgb(40%,76.1%,64.7%);stroke-opacity:1.0" transform="translate(939.2450083803043, 213.53625920681674)"><circle r="0.0"></circle></g><g class="toyplot-Datum" style="fill:rgb(40%,76.1%,64.7%);fill-opacity:1.0;opacity:1.0;stroke:rgb(40%,76.1%,64.7%);stroke-opacity:1.0" transform="translate(947.3607071343587, 212.6127048876641)"><circle r="0.0"></circle></g><g class="toyplot-Datum" style="fill:rgb(40%,76.1%,64.7%);fill-opacity:1.0;opacity:1.0;stroke:rgb(40%,76.1%,64.7%);stroke-opacity:1.0" transform="translate(955.4764058884128, 210.8395386032812)"><circle r="0.0"></circle></g><g class="toyplot-Datum" style="fill:rgb(40%,76.1%,64.7%);fill-opacity:1.0;opacity:1.0;stroke:rgb(40%,76.1%,64.7%);stroke-opacity:1.0" transform="translate(963.5921046424671, 220.00564845664883)"><circle r="0.0"></circle></g><g class="toyplot-Datum" style="fill:rgb(40%,76.1%,64.7%);fill-opacity:1.0;opacity:1.0;stroke:rgb(40%,76.1%,64.7%);stroke-opacity:1.0" transform="translate(971.7078033965213, 219.3842809488051)"><circle r="0.0"></circle></g><g class="toyplot-Datum" style="fill:rgb(40%,76.1%,64.7%);fill-opacity:1.0;opacity:1.0;stroke:rgb(40%,76.1%,64.7%);stroke-opacity:1.0" transform="translate(979.8235021505756, 218.56277479503552)"><circle r="0.0"></circle></g><g class="toyplot-Datum" style="fill:rgb(40%,76.1%,64.7%);fill-opacity:1.0;opacity:1.0;stroke:rgb(40%,76.1%,64.7%);stroke-opacity:1.0" transform="translate(987.93920090463, 217.78650927504296)"><circle r="0.0"></circle></g><g class="toyplot-Datum" style="fill:rgb(40%,76.1%,64.7%);fill-opacity:1.0;opacity:1.0;stroke:rgb(40%,76.1%,64.7%);stroke-opacity:1.0" transform="translate(996.0548996586841, 215.08395590910902)"><circle r="0.0"></circle></g><g class="toyplot-Datum" style="fill:rgb(40%,76.1%,64.7%);fill-opacity:1.0;opacity:1.0;stroke:rgb(40%,76.1%,64.7%);stroke-opacity:1.0" transform="translate(1004.1705984127383, 216.82607369480397)"><circle r="0.0"></circle></g><g class="toyplot-Datum" style="fill:rgb(40%,76.1%,64.7%);fill-opacity:1.0;opacity:1.0;stroke:rgb(40%,76.1%,64.7%);stroke-opacity:1.0" transform="translate(1012.2862971667926, 216.753940139961)"><circle r="0.0"></circle></g><g class="toyplot-Datum" style="fill:rgb(40%,76.1%,64.7%);fill-opacity:1.0;opacity:1.0;stroke:rgb(40%,76.1%,64.7%);stroke-opacity:1.0" transform="translate(1020.4019959208468, 216.61546122061552)"><circle r="0.0"></circle></g><g class="toyplot-Datum" style="fill:rgb(40%,76.1%,64.7%);fill-opacity:1.0;opacity:1.0;stroke:rgb(40%,76.1%,64.7%);stroke-opacity:1.0" transform="translate(1028.5176946749011, 214.52701515342915)"><circle r="0.0"></circle></g><g class="toyplot-Datum" style="fill:rgb(40%,76.1%,64.7%);fill-opacity:1.0;opacity:1.0;stroke:rgb(40%,76.1%,64.7%);stroke-opacity:1.0" transform="translate(1036.6333934289553, 216.75813996750225)"><circle r="0.0"></circle></g><g class="toyplot-Datum" style="fill:rgb(40%,76.1%,64.7%);fill-opacity:1.0;opacity:1.0;stroke:rgb(40%,76.1%,64.7%);stroke-opacity:1.0" transform="translate(1044.7490921830095, 215.75053140747886)"><circle r="0.0"></circle></g><g class="toyplot-Datum" style="fill:rgb(40%,76.1%,64.7%);fill-opacity:1.0;opacity:1.0;stroke:rgb(40%,76.1%,64.7%);stroke-opacity:1.0" transform="translate(1052.8647909370638, 214.71335377854993)"><circle r="0.0"></circle></g><g class="toyplot-Datum" style="fill:rgb(40%,76.1%,64.7%);fill-opacity:1.0;opacity:1.0;stroke:rgb(40%,76.1%,64.7%);stroke-opacity:1.0" transform="translate(1060.9804896911182, 213.3512868087438)"><circle r="0.0"></circle></g><g class="toyplot-Datum" style="fill:rgb(40%,76.1%,64.7%);fill-opacity:1.0;opacity:1.0;stroke:rgb(40%,76.1%,64.7%);stroke-opacity:1.0" transform="translate(1069.0961884451724, 212.36479473866322)"><circle r="0.0"></circle></g><g class="toyplot-Datum" style="fill:rgb(40%,76.1%,64.7%);fill-opacity:1.0;opacity:1.0;stroke:rgb(40%,76.1%,64.7%);stroke-opacity:1.0" transform="translate(1077.2118871992268, 218.4295645258433)"><circle r="0.0"></circle></g><g class="toyplot-Datum" style="fill:rgb(40%,76.1%,64.7%);fill-opacity:1.0;opacity:1.0;stroke:rgb(40%,76.1%,64.7%);stroke-opacity:1.0" transform="translate(1085.327585953281, 218.93171854108306)"><circle r="0.0"></circle></g><g class="toyplot-Datum" style="fill:rgb(40%,76.1%,64.7%);fill-opacity:1.0;opacity:1.0;stroke:rgb(40%,76.1%,64.7%);stroke-opacity:1.0" transform="translate(1093.4432847073354, 219.14365040135607)"><circle r="0.0"></circle></g><g class="toyplot-Datum" style="fill:rgb(40%,76.1%,64.7%);fill-opacity:1.0;opacity:1.0;stroke:rgb(40%,76.1%,64.7%);stroke-opacity:1.0" transform="translate(1101.5589834613895, 217.81059952026078)"><circle r="0.0"></circle></g><g class="toyplot-Datum" style="fill:rgb(40%,76.1%,64.7%);fill-opacity:1.0;opacity:1.0;stroke:rgb(40%,76.1%,64.7%);stroke-opacity:1.0" transform="translate(1109.6746822154437, 218.05954071941244)"><circle r="0.0"></circle></g><g class="toyplot-Datum" style="fill:rgb(40%,76.1%,64.7%);fill-opacity:1.0;opacity:1.0;stroke:rgb(40%,76.1%,64.7%);stroke-opacity:1.0" transform="translate(1117.790380969498, 213.38511326228462)"><circle r="0.0"></circle></g><g class="toyplot-Datum" style="fill:rgb(40%,76.1%,64.7%);fill-opacity:1.0;opacity:1.0;stroke:rgb(40%,76.1%,64.7%);stroke-opacity:1.0" transform="translate(1125.9060797235522, 215.90090927158585)"><circle r="0.0"></circle></g><g class="toyplot-Datum" style="fill:rgb(40%,76.1%,64.7%);fill-opacity:1.0;opacity:1.0;stroke:rgb(40%,76.1%,64.7%);stroke-opacity:1.0" transform="translate(1134.0217784776064, 215.97603713759963)"><circle r="0.0"></circle></g><g class="toyplot-Datum" style="fill:rgb(40%,76.1%,64.7%);fill-opacity:1.0;opacity:1.0;stroke:rgb(40%,76.1%,64.7%);stroke-opacity:1.0" transform="translate(1142.1374772316606, 202.60672847710632)"><circle r="0.0"></circle></g><g class="toyplot-Datum" style="fill:rgb(40%,76.1%,64.7%);fill-opacity:1.0;opacity:1.0;stroke:rgb(40%,76.1%,64.7%);stroke-opacity:1.0" transform="translate(1150.253175985715, 212.60087699282684)"><circle r="0.0"></circle></g><g class="toyplot-Datum" style="fill:rgb(40%,76.1%,64.7%);fill-opacity:1.0;opacity:1.0;stroke:rgb(40%,76.1%,64.7%);stroke-opacity:1.0" transform="translate(1158.3688747397691, 210.94637488445065)"><circle r="0.0"></circle></g><g class="toyplot-Datum" style="fill:rgb(40%,76.1%,64.7%);fill-opacity:1.0;opacity:1.0;stroke:rgb(40%,76.1%,64.7%);stroke-opacity:1.0" transform="translate(1166.4845734938235, 213.73678611873638)"><circle r="0.0"></circle></g><g class="toyplot-Datum" style="fill:rgb(40%,76.1%,64.7%);fill-opacity:1.0;opacity:1.0;stroke:rgb(40%,76.1%,64.7%);stroke-opacity:1.0" transform="translate(1174.6002722478777, 214.1643958325301)"><circle r="0.0"></circle></g><g class="toyplot-Datum" style="fill:rgb(40%,76.1%,64.7%);fill-opacity:1.0;opacity:1.0;stroke:rgb(40%,76.1%,64.7%);stroke-opacity:1.0" transform="translate(1182.715971001932, 213.23774436042027)"><circle r="0.0"></circle></g><g class="toyplot-Datum" style="fill:rgb(40%,76.1%,64.7%);fill-opacity:1.0;opacity:1.0;stroke:rgb(40%,76.1%,64.7%);stroke-opacity:1.0" transform="translate(1190.8316697559862, 213.39473710875706)"><circle r="0.0"></circle></g><g class="toyplot-Datum" style="fill:rgb(40%,76.1%,64.7%);fill-opacity:1.0;opacity:1.0;stroke:rgb(40%,76.1%,64.7%);stroke-opacity:1.0" transform="translate(1198.9473685100406, 213.36982986147277)"><circle r="0.0"></circle></g><g class="toyplot-Datum" style="fill:rgb(40%,76.1%,64.7%);fill-opacity:1.0;opacity:1.0;stroke:rgb(40%,76.1%,64.7%);stroke-opacity:1.0" transform="translate(1207.0630672640948, 212.92259440922214)"><circle r="0.0"></circle></g><g class="toyplot-Datum" style="fill:rgb(40%,76.1%,64.7%);fill-opacity:1.0;opacity:1.0;stroke:rgb(40%,76.1%,64.7%);stroke-opacity:1.0" transform="translate(1215.178766018149, 209.99260390028456)"><circle r="0.0"></circle></g><g class="toyplot-Datum" style="fill:rgb(40%,76.1%,64.7%);fill-opacity:1.0;opacity:1.0;stroke:rgb(40%,76.1%,64.7%);stroke-opacity:1.0" transform="translate(1223.2944647722034, 217.80417955843464)"><circle r="0.0"></circle></g><g class="toyplot-Datum" style="fill:rgb(40%,76.1%,64.7%);fill-opacity:1.0;opacity:1.0;stroke:rgb(40%,76.1%,64.7%);stroke-opacity:1.0" transform="translate(1231.4101635262575, 217.7623355993038)"><circle r="0.0"></circle></g><g class="toyplot-Datum" style="fill:rgb(40%,76.1%,64.7%);fill-opacity:1.0;opacity:1.0;stroke:rgb(40%,76.1%,64.7%);stroke-opacity:1.0" transform="translate(1239.5258622803117, 217.59274463435952)"><circle r="0.0"></circle></g><g class="toyplot-Datum" style="fill:rgb(40%,76.1%,64.7%);fill-opacity:1.0;opacity:1.0;stroke:rgb(40%,76.1%,64.7%);stroke-opacity:1.0" transform="translate(1247.6415610343658, 217.02136796087225)"><circle r="0.0"></circle></g><g class="toyplot-Datum" style="fill:rgb(40%,76.1%,64.7%);fill-opacity:1.0;opacity:1.0;stroke:rgb(40%,76.1%,64.7%);stroke-opacity:1.0" transform="translate(1255.7572597884202, 216.22012410164018)"><circle r="0.0"></circle></g><g class="toyplot-Datum" style="fill:rgb(40%,76.1%,64.7%);fill-opacity:1.0;opacity:1.0;stroke:rgb(40%,76.1%,64.7%);stroke-opacity:1.0" transform="translate(1263.8729585424744, 216.65056832013042)"><circle r="0.0"></circle></g><g class="toyplot-Datum" style="fill:rgb(40%,76.1%,64.7%);fill-opacity:1.0;opacity:1.0;stroke:rgb(40%,76.1%,64.7%);stroke-opacity:1.0" transform="translate(1271.9886572965288, 214.16244365055104)"><circle r="0.0"></circle></g><g class="toyplot-Datum" style="fill:rgb(40%,76.1%,64.7%);fill-opacity:1.0;opacity:1.0;stroke:rgb(40%,76.1%,64.7%);stroke-opacity:1.0" transform="translate(1280.1043560505832, 208.5499945095957)"><circle r="0.0"></circle></g><g class="toyplot-Datum" style="fill:rgb(40%,76.1%,64.7%);fill-opacity:1.0;opacity:1.0;stroke:rgb(40%,76.1%,64.7%);stroke-opacity:1.0" transform="translate(1288.2200548046374, 208.6186302808449)"><circle r="0.0"></circle></g><g class="toyplot-Datum" style="fill:rgb(40%,76.1%,64.7%);fill-opacity:1.0;opacity:1.0;stroke:rgb(40%,76.1%,64.7%);stroke-opacity:1.0" transform="translate(1296.3357535586917, 207.84611457721263)"><circle r="0.0"></circle></g><g class="toyplot-Datum" style="fill:rgb(40%,76.1%,64.7%);fill-opacity:1.0;opacity:1.0;stroke:rgb(40%,76.1%,64.7%);stroke-opacity:1.0" transform="translate(1304.451452312746, 183.0682640015757)"><circle r="0.0"></circle></g><g class="toyplot-Datum" style="fill:rgb(40%,76.1%,64.7%);fill-opacity:1.0;opacity:1.0;stroke:rgb(40%,76.1%,64.7%);stroke-opacity:1.0" transform="translate(1312.5671510668, 183.04094992000984)"><circle r="0.0"></circle></g><g class="toyplot-Datum" style="fill:rgb(40%,76.1%,64.7%);fill-opacity:1.0;opacity:1.0;stroke:rgb(40%,76.1%,64.7%);stroke-opacity:1.0" transform="translate(1320.6828498208545, 182.17757563900847)"><circle r="0.0"></circle></g><g class="toyplot-Datum" style="fill:rgb(40%,76.1%,64.7%);fill-opacity:1.0;opacity:1.0;stroke:rgb(40%,76.1%,64.7%);stroke-opacity:1.0" transform="translate(1328.7985485749086, 182.68022712799575)"><circle r="0.0"></circle></g></g></g><g class="toyplot-mark-Graph" id="te539356d4f614d2fb5049f721a16dfd1"><g class="toyplot-Edges"><path d="M 1220.6290244038216 50.0 L 1321.697312165111 50.0" style="fill:none;stroke:rgb(16.1%,15.3%,14.1%);stroke-linecap:round;stroke-opacity:1.0;stroke-width:2"></path><path d="M 1321.697312165111 50.0 L 1321.697312165111 174.02372884010194" style="fill:none;stroke:rgb(16.1%,15.3%,14.1%);stroke-linecap:round;stroke-opacity:1.0;stroke-width:2"></path><path d="M 1220.6290244038216 50.0 L 1119.560736642532 50.0" style="fill:none;stroke:rgb(16.1%,15.3%,14.1%);stroke-linecap:round;stroke-opacity:1.0;stroke-width:2"></path><path d="M 1119.560736642532 50.0 L 1119.560736642532 174.02372884010194" style="fill:none;stroke:rgb(16.1%,15.3%,14.1%);stroke-linecap:round;stroke-opacity:1.0;stroke-width:2"></path><path d="M 1321.697312165111 174.02372884010194 L 1328.7985485749086 174.02372884010194" style="fill:none;stroke:rgb(16.1%,15.3%,14.1%);stroke-linecap:round;stroke-opacity:1.0;stroke-width:2"></path><path d="M 1328.7985485749086 174.02372884010194 L 1328.7985485749086 182.68022712799575" style="fill:none;stroke:rgb(16.1%,15.3%,14.1%);stroke-linecap:round;stroke-opacity:1.0;stroke-width:2"></path><path d="M 1321.697312165111 174.02372884010194 L 1314.5960757553137 174.02372884010194" style="fill:none;stroke:rgb(16.1%,15.3%,14.1%);stroke-linecap:round;stroke-opacity:1.0;stroke-width:2"></path><path d="M 1314.5960757553137 174.02372884010194 L 1314.5960757553137 179.54246932733966" style="fill:none;stroke:rgb(16.1%,15.3%,14.1%);stroke-linecap:round;stroke-opacity:1.0;stroke-width:2"></path><path d="M 1119.560736642532 174.02372884010194 L 1253.43509207852 174.02372884010194" style="fill:none;stroke:rgb(16.1%,15.3%,14.1%);stroke-linecap:round;stroke-opacity:1.0;stroke-width:2"></path><path d="M 1253.43509207852 174.02372884010194 L 1253.43509207852 175.88730452535142" style="fill:none;stroke:rgb(16.1%,15.3%,14.1%);stroke-linecap:round;stroke-opacity:1.0;stroke-width:2"></path><path d="M 1119.560736642532 174.02372884010194 L 985.686381206544 174.02372884010194" style="fill:none;stroke:rgb(16.1%,15.3%,14.1%);stroke-linecap:round;stroke-opacity:1.0;stroke-width:2"></path><path d="M 985.686381206544 174.02372884010194 L 985.686381206544 175.7619469862506" style="fill:none;stroke:rgb(16.1%,15.3%,14.1%);stroke-linecap:round;stroke-opacity:1.0;stroke-width:2"></path><path d="M 1314.5960757553137 179.54246932733966 L 1320.6828498208545 179.54246932733966" style="fill:none;stroke:rgb(16.1%,15.3%,14.1%);stroke-linecap:round;stroke-opacity:1.0;stroke-width:2"></path><path d="M 1320.6828498208545 179.54246932733966 L 1320.6828498208545 182.17757563900847" style="fill:none;stroke:rgb(16.1%,15.3%,14.1%);stroke-linecap:round;stroke-opacity:1.0;stroke-width:2"></path><path d="M 1314.5960757553137 179.54246932733966 L 1308.5093016897729 179.54246932733966" style="fill:none;stroke:rgb(16.1%,15.3%,14.1%);stroke-linecap:round;stroke-opacity:1.0;stroke-width:2"></path><path d="M 1308.5093016897729 179.54246932733966 L 1308.5093016897729 180.38210852662294" style="fill:none;stroke:rgb(16.1%,15.3%,14.1%);stroke-linecap:round;stroke-opacity:1.0;stroke-width:2"></path><path d="M 1253.43509207852 175.88730452535142 L 1290.2489794931507 175.88730452535142" style="fill:none;stroke:rgb(16.1%,15.3%,14.1%);stroke-linecap:round;stroke-opacity:1.0;stroke-width:2"></path><path d="M 1290.2489794931507 175.88730452535142 L 1290.2489794931507 204.93980098081903" style="fill:none;stroke:rgb(16.1%,15.3%,14.1%);stroke-linecap:round;stroke-opacity:1.0;stroke-width:2"></path><path d="M 1253.43509207852 175.88730452535142 L 1216.621204663889 175.88730452535142" style="fill:none;stroke:rgb(16.1%,15.3%,14.1%);stroke-linecap:round;stroke-opacity:1.0;stroke-width:2"></path><path d="M 1216.621204663889 175.88730452535142 L 1216.621204663889 177.90132500965828" style="fill:none;stroke:rgb(16.1%,15.3%,14.1%);stroke-linecap:round;stroke-opacity:1.0;stroke-width:2"></path><path d="M 985.686381206544 175.7619469862506 L 1049.250768835649 175.7619469862506" style="fill:none;stroke:rgb(16.1%,15.3%,14.1%);stroke-linecap:round;stroke-opacity:1.0;stroke-width:2"></path><path d="M 1049.250768835649 175.7619469862506 L 1049.250768835649 197.1257690070429" style="fill:none;stroke:rgb(16.1%,15.3%,14.1%);stroke-linecap:round;stroke-opacity:1.0;stroke-width:2"></path><path d="M 985.686381206544 175.7619469862506 L 922.1219935774388 175.7619469862506" style="fill:none;stroke:rgb(16.1%,15.3%,14.1%);stroke-linecap:round;stroke-opacity:1.0;stroke-width:2"></path><path d="M 922.1219935774388 175.7619469862506 L 922.1219935774388 187.25535194131442" style="fill:none;stroke:rgb(16.1%,15.3%,14.1%);stroke-linecap:round;stroke-opacity:1.0;stroke-width:2"></path><path d="M 1308.5093016897729 180.38210852662294 L 1312.5671510668 180.38210852662294" style="fill:none;stroke:rgb(16.1%,15.3%,14.1%);stroke-linecap:round;stroke-opacity:1.0;stroke-width:2"></path><path d="M 1312.5671510668 180.38210852662294 L 1312.5671510668 183.04094992000984" style="fill:none;stroke:rgb(16.1%,15.3%,14.1%);stroke-linecap:round;stroke-opacity:1.0;stroke-width:2"></path><path d="M 1308.5093016897729 180.38210852662294 L 1304.451452312746 180.38210852662294" style="fill:none;stroke:rgb(16.1%,15.3%,14.1%);stroke-linecap:round;stroke-opacity:1.0;stroke-width:2"></path><path d="M 1304.451452312746 180.38210852662294 L 1304.451452312746 183.0682640015757" style="fill:none;stroke:rgb(16.1%,15.3%,14.1%);stroke-linecap:round;stroke-opacity:1.0;stroke-width:2"></path><path d="M 1290.2489794931507 204.93980098081903 L 1296.3357535586917 204.93980098081903" style="fill:none;stroke:rgb(16.1%,15.3%,14.1%);stroke-linecap:round;stroke-opacity:1.0;stroke-width:2"></path><path d="M 1296.3357535586917 204.93980098081903 L 1296.3357535586917 207.84611457721263" style="fill:none;stroke:rgb(16.1%,15.3%,14.1%);stroke-linecap:round;stroke-opacity:1.0;stroke-width:2"></path><path d="M 1290.2489794931507 204.93980098081903 L 1284.1622054276102 204.93980098081903" style="fill:none;stroke:rgb(16.1%,15.3%,14.1%);stroke-linecap:round;stroke-opacity:1.0;stroke-width:2"></path><path d="M 1284.1622054276102 204.93980098081903 L 1284.1622054276102 206.0116617178706" style="fill:none;stroke:rgb(16.1%,15.3%,14.1%);stroke-linecap:round;stroke-opacity:1.0;stroke-width:2"></path><path d="M 1216.621204663889 177.90132500965828 L 1261.0831870957684 177.90132500965828" style="fill:none;stroke:rgb(16.1%,15.3%,14.1%);stroke-linecap:round;stroke-opacity:1.0;stroke-width:2"></path><path d="M 1261.0831870957684 177.90132500965828 L 1261.0831870957684 212.75108212487729" style="fill:none;stroke:rgb(16.1%,15.3%,14.1%);stroke-linecap:round;stroke-opacity:1.0;stroke-width:2"></path><path d="M 1216.621204663889 177.90132500965828 L 1172.1592222320098 177.90132500965828" style="fill:none;stroke:rgb(16.1%,15.3%,14.1%);stroke-linecap:round;stroke-opacity:1.0;stroke-width:2"></path><path d="M 1172.1592222320098 177.90132500965828 L 1172.1592222320098 181.27068220637858" style="fill:none;stroke:rgb(16.1%,15.3%,14.1%);stroke-linecap:round;stroke-opacity:1.0;stroke-width:2"></path><path d="M 1049.250768835649 197.1257690070429 L 1069.0961884451724 197.1257690070429" style="fill:none;stroke:rgb(16.1%,15.3%,14.1%);stroke-linecap:round;stroke-opacity:1.0;stroke-width:2"></path><path d="M 1069.0961884451724 197.1257690070429 L 1069.0961884451724 212.36479473866322" style="fill:none;stroke:rgb(16.1%,15.3%,14.1%);stroke-linecap:round;stroke-opacity:1.0;stroke-width:2"></path><path d="M 1049.250768835649 197.1257690070429 L 1029.4053492261257 197.1257690070429" style="fill:none;stroke:rgb(16.1%,15.3%,14.1%);stroke-linecap:round;stroke-opacity:1.0;stroke-width:2"></path><path d="M 1029.4053492261257 197.1257690070429 L 1029.4053492261257 208.21349625610895" style="fill:none;stroke:rgb(16.1%,15.3%,14.1%);stroke-linecap:round;stroke-opacity:1.0;stroke-width:2"></path><path d="M 922.1219935774388 187.25535194131442 L 947.867938306487 187.25535194131442" style="fill:none;stroke:rgb(16.1%,15.3%,14.1%);stroke-linecap:round;stroke-opacity:1.0;stroke-width:2"></path><path d="M 947.867938306487 187.25535194131442 L 947.867938306487 203.55406796582807" style="fill:none;stroke:rgb(16.1%,15.3%,14.1%);stroke-linecap:round;stroke-opacity:1.0;stroke-width:2"></path><path d="M 922.1219935774388 187.25535194131442 L 896.3760488483908 187.25535194131442" style="fill:none;stroke:rgb(16.1%,15.3%,14.1%);stroke-linecap:round;stroke-opacity:1.0;stroke-width:2"></path><path d="M 896.3760488483908 187.25535194131442 L 896.3760488483908 192.87658917216692" style="fill:none;stroke:rgb(16.1%,15.3%,14.1%);stroke-linecap:round;stroke-opacity:1.0;stroke-width:2"></path><path d="M 1284.1622054276102 206.0116617178706 L 1288.2200548046374 206.0116617178706" style="fill:none;stroke:rgb(16.1%,15.3%,14.1%);stroke-linecap:round;stroke-opacity:1.0;stroke-width:2"></path><path d="M 1288.2200548046374 206.0116617178706 L 1288.2200548046374 208.6186302808449" style="fill:none;stroke:rgb(16.1%,15.3%,14.1%);stroke-linecap:round;stroke-opacity:1.0;stroke-width:2"></path><path d="M 1284.1622054276102 206.0116617178706 L 1280.1043560505832 206.0116617178706" style="fill:none;stroke:rgb(16.1%,15.3%,14.1%);stroke-linecap:round;stroke-opacity:1.0;stroke-width:2"></path><path d="M 1280.1043560505832 206.0116617178706 L 1280.1043560505832 208.5499945095957" style="fill:none;stroke:rgb(16.1%,15.3%,14.1%);stroke-linecap:round;stroke-opacity:1.0;stroke-width:2"></path><path d="M 1261.0831870957684 212.75108212487729 L 1271.9886572965288 212.75108212487729" style="fill:none;stroke:rgb(16.1%,15.3%,14.1%);stroke-linecap:round;stroke-opacity:1.0;stroke-width:2"></path><path d="M 1271.9886572965288 212.75108212487729 L 1271.9886572965288 214.16244365055104" style="fill:none;stroke:rgb(16.1%,15.3%,14.1%);stroke-linecap:round;stroke-opacity:1.0;stroke-width:2"></path><path d="M 1261.0831870957684 212.75108212487729 L 1250.177716895008 212.75108212487729" style="fill:none;stroke:rgb(16.1%,15.3%,14.1%);stroke-linecap:round;stroke-opacity:1.0;stroke-width:2"></path><path d="M 1250.177716895008 212.75108212487729 L 1250.177716895008 213.59699944315597" style="fill:none;stroke:rgb(16.1%,15.3%,14.1%);stroke-linecap:round;stroke-opacity:1.0;stroke-width:2"></path><path d="M 1172.1592222320098 181.27068220637858 L 1201.9907555428108 181.27068220637858" style="fill:none;stroke:rgb(16.1%,15.3%,14.1%);stroke-linecap:round;stroke-opacity:1.0;stroke-width:2"></path><path d="M 1201.9907555428108 181.27068220637858 L 1201.9907555428108 207.40161121362314" style="fill:none;stroke:rgb(16.1%,15.3%,14.1%);stroke-linecap:round;stroke-opacity:1.0;stroke-width:2"></path><path d="M 1172.1592222320098 181.27068220637858 L 1142.3276889212088 181.27068220637858" style="fill:none;stroke:rgb(16.1%,15.3%,14.1%);stroke-linecap:round;stroke-opacity:1.0;stroke-width:2"></path><path d="M 1142.3276889212088 181.27068220637858 L 1142.3276889212088 184.45766148060736" style="fill:none;stroke:rgb(16.1%,15.3%,14.1%);stroke-linecap:round;stroke-opacity:1.0;stroke-width:2"></path><path d="M 1029.4053492261257 208.21349625610895 L 1053.8792532813206 208.21349625610895" style="fill:none;stroke:rgb(16.1%,15.3%,14.1%);stroke-linecap:round;stroke-opacity:1.0;stroke-width:2"></path><path d="M 1053.8792532813206 208.21349625610895 L 1053.8792532813206 210.20752715100753" style="fill:none;stroke:rgb(16.1%,15.3%,14.1%);stroke-linecap:round;stroke-opacity:1.0;stroke-width:2"></path><path d="M 1029.4053492261257 208.21349625610895 L 1004.931445170931 208.21349625610895" style="fill:none;stroke:rgb(16.1%,15.3%,14.1%);stroke-linecap:round;stroke-opacity:1.0;stroke-width:2"></path><path d="M 1004.931445170931 208.21349625610895 L 1004.931445170931 209.86422723080105" style="fill:none;stroke:rgb(16.1%,15.3%,14.1%);stroke-linecap:round;stroke-opacity:1.0;stroke-width:2"></path><path d="M 947.867938306487 203.55406796582807 L 955.4764058884128 203.55406796582807" style="fill:none;stroke:rgb(16.1%,15.3%,14.1%);stroke-linecap:round;stroke-opacity:1.0;stroke-width:2"></path><path d="M 955.4764058884128 203.55406796582807 L 955.4764058884128 210.8395386032812" style="fill:none;stroke:rgb(16.1%,15.3%,14.1%);stroke-linecap:round;stroke-opacity:1.0;stroke-width:2"></path><path d="M 947.867938306487 203.55406796582807 L 940.2594707245612 203.55406796582807" style="fill:none;stroke:rgb(16.1%,15.3%,14.1%);stroke-linecap:round;stroke-opacity:1.0;stroke-width:2"></path><path d="M 940.2594707245612 203.55406796582807 L 940.2594707245612 209.52301073286174" style="fill:none;stroke:rgb(16.1%,15.3%,14.1%);stroke-linecap:round;stroke-opacity:1.0;stroke-width:2"></path><path d="M 896.3760488483908 192.87658917216692 L 914.8979121181416 192.87658917216692" style="fill:none;stroke:rgb(16.1%,15.3%,14.1%);stroke-linecap:round;stroke-opacity:1.0;stroke-width:2"></path><path d="M 914.8979121181416 192.87658917216692 L 914.8979121181416 209.46890781350083" style="fill:none;stroke:rgb(16.1%,15.3%,14.1%);stroke-linecap:round;stroke-opacity:1.0;stroke-width:2"></path><path d="M 896.3760488483908 192.87658917216692 L 877.8541855786401 192.87658917216692" style="fill:none;stroke:rgb(16.1%,15.3%,14.1%);stroke-linecap:round;stroke-opacity:1.0;stroke-width:2"></path><path d="M 877.8541855786401 192.87658917216692 L 877.8541855786401 196.21318979390125" style="fill:none;stroke:rgb(16.1%,15.3%,14.1%);stroke-linecap:round;stroke-opacity:1.0;stroke-width:2"></path><path d="M 1250.177716895008 213.59699944315597 L 1259.8151091654474 213.59699944315597" style="fill:none;stroke:rgb(16.1%,15.3%,14.1%);stroke-linecap:round;stroke-opacity:1.0;stroke-width:2"></path><path d="M 1259.8151091654474 213.59699944315597 L 1259.8151091654474 214.3558958282269" style="fill:none;stroke:rgb(16.1%,15.3%,14.1%);stroke-linecap:round;stroke-opacity:1.0;stroke-width:2"></path><path d="M 1250.177716895008 213.59699944315597 L 1240.5403246245687 213.59699944315597" style="fill:none;stroke:rgb(16.1%,15.3%,14.1%);stroke-linecap:round;stroke-opacity:1.0;stroke-width:2"></path><path d="M 1240.5403246245687 213.59699944315597 L 1240.5403246245687 214.5136285588427" style="fill:none;stroke:rgb(16.1%,15.3%,14.1%);stroke-linecap:round;stroke-opacity:1.0;stroke-width:2"></path><path d="M 1201.9907555428108 207.40161121362314 L 1215.178766018149 207.40161121362314" style="fill:none;stroke:rgb(16.1%,15.3%,14.1%);stroke-linecap:round;stroke-opacity:1.0;stroke-width:2"></path><path d="M 1215.178766018149 207.40161121362314 L 1215.178766018149 209.99260390028456" style="fill:none;stroke:rgb(16.1%,15.3%,14.1%);stroke-linecap:round;stroke-opacity:1.0;stroke-width:2"></path><path d="M 1201.9907555428108 207.40161121362314 L 1188.8027450674726 207.40161121362314" style="fill:none;stroke:rgb(16.1%,15.3%,14.1%);stroke-linecap:round;stroke-opacity:1.0;stroke-width:2"></path><path d="M 1188.8027450674726 207.40161121362314 L 1188.8027450674726 208.5708313436261" style="fill:none;stroke:rgb(16.1%,15.3%,14.1%);stroke-linecap:round;stroke-opacity:1.0;stroke-width:2"></path><path d="M 1142.3276889212088 184.45766148060736 L 1154.3110253627422 184.45766148060736" style="fill:none;stroke:rgb(16.1%,15.3%,14.1%);stroke-linecap:round;stroke-opacity:1.0;stroke-width:2"></path><path d="M 1154.3110253627422 184.45766148060736 L 1154.3110253627422 200.24412824744837" style="fill:none;stroke:rgb(16.1%,15.3%,14.1%);stroke-linecap:round;stroke-opacity:1.0;stroke-width:2"></path><path d="M 1142.3276889212088 184.45766148060736 L 1130.3443524796758 184.45766148060736" style="fill:none;stroke:rgb(16.1%,15.3%,14.1%);stroke-linecap:round;stroke-opacity:1.0;stroke-width:2"></path><path d="M 1130.3443524796758 184.45766148060736 L 1130.3443524796758 198.17266447217" style="fill:none;stroke:rgb(16.1%,15.3%,14.1%);stroke-linecap:round;stroke-opacity:1.0;stroke-width:2"></path><path d="M 1053.8792532813206 210.20752715100753 L 1060.9804896911182 210.20752715100753" style="fill:none;stroke:rgb(16.1%,15.3%,14.1%);stroke-linecap:round;stroke-opacity:1.0;stroke-width:2"></path><path d="M 1060.9804896911182 210.20752715100753 L 1060.9804896911182 213.3512868087438" style="fill:none;stroke:rgb(16.1%,15.3%,14.1%);stroke-linecap:round;stroke-opacity:1.0;stroke-width:2"></path><path d="M 1053.8792532813206 210.20752715100753 L 1046.7780168715233 210.20752715100753" style="fill:none;stroke:rgb(16.1%,15.3%,14.1%);stroke-linecap:round;stroke-opacity:1.0;stroke-width:2"></path><path d="M 1046.7780168715233 210.20752715100753 L 1046.7780168715233 211.44802508308453" style="fill:none;stroke:rgb(16.1%,15.3%,14.1%);stroke-linecap:round;stroke-opacity:1.0;stroke-width:2"></path><path d="M 1004.931445170931 209.86422723080105 L 1021.4164582651036 209.86422723080105" style="fill:none;stroke:rgb(16.1%,15.3%,14.1%);stroke-linecap:round;stroke-opacity:1.0;stroke-width:2"></path><path d="M 1021.4164582651036 209.86422723080105 L 1021.4164582651036 211.19405980773902" style="fill:none;stroke:rgb(16.1%,15.3%,14.1%);stroke-linecap:round;stroke-opacity:1.0;stroke-width:2"></path><path d="M 1004.931445170931 209.86422723080105 L 988.4464320767582 209.86422723080105" style="fill:none;stroke:rgb(16.1%,15.3%,14.1%);stroke-linecap:round;stroke-opacity:1.0;stroke-width:2"></path><path d="M 988.4464320767582 209.86422723080105 L 988.4464320767582 211.84362336695636" style="fill:none;stroke:rgb(16.1%,15.3%,14.1%);stroke-linecap:round;stroke-opacity:1.0;stroke-width:2"></path><path d="M 940.2594707245612 209.52301073286174 L 947.3607071343587 209.52301073286174" style="fill:none;stroke:rgb(16.1%,15.3%,14.1%);stroke-linecap:round;stroke-opacity:1.0;stroke-width:2"></path><path d="M 947.3607071343587 209.52301073286174 L 947.3607071343587 212.6127048876641" style="fill:none;stroke:rgb(16.1%,15.3%,14.1%);stroke-linecap:round;stroke-opacity:1.0;stroke-width:2"></path><path d="M 940.2594707245612 209.52301073286174 L 933.1582343147636 209.52301073286174" style="fill:none;stroke:rgb(16.1%,15.3%,14.1%);stroke-linecap:round;stroke-opacity:1.0;stroke-width:2"></path><path d="M 933.1582343147636 209.52301073286174 L 933.1582343147636 210.7080693486286" style="fill:none;stroke:rgb(16.1%,15.3%,14.1%);stroke-linecap:round;stroke-opacity:1.0;stroke-width:2"></path><path d="M 877.8541855786401 196.21318979390125 L 902.7243639870602 196.21318979390125" style="fill:none;stroke:rgb(16.1%,15.3%,14.1%);stroke-linecap:round;stroke-opacity:1.0;stroke-width:2"></path><path d="M 902.7243639870602 196.21318979390125 L 902.7243639870602 209.07595407401806" style="fill:none;stroke:rgb(16.1%,15.3%,14.1%);stroke-linecap:round;stroke-opacity:1.0;stroke-width:2"></path><path d="M 877.8541855786401 196.21318979390125 L 852.9840071702199 196.21318979390125" style="fill:none;stroke:rgb(16.1%,15.3%,14.1%);stroke-linecap:round;stroke-opacity:1.0;stroke-width:2"></path><path d="M 852.9840071702199 196.21318979390125 L 852.9840071702199 201.6633844725025" style="fill:none;stroke:rgb(16.1%,15.3%,14.1%);stroke-linecap:round;stroke-opacity:1.0;stroke-width:2"></path><path d="M 1259.8151091654474 214.3558958282269 L 1263.8729585424744 214.3558958282269" style="fill:none;stroke:rgb(16.1%,15.3%,14.1%);stroke-linecap:round;stroke-opacity:1.0;stroke-width:2"></path><path d="M 1263.8729585424744 214.3558958282269 L 1263.8729585424744 216.65056832013042" style="fill:none;stroke:rgb(16.1%,15.3%,14.1%);stroke-linecap:round;stroke-opacity:1.0;stroke-width:2"></path><path d="M 1259.8151091654474 214.3558958282269 L 1255.7572597884202 214.3558958282269" style="fill:none;stroke:rgb(16.1%,15.3%,14.1%);stroke-linecap:round;stroke-opacity:1.0;stroke-width:2"></path><path d="M 1255.7572597884202 214.3558958282269 L 1255.7572597884202 216.22012410164018" style="fill:none;stroke:rgb(16.1%,15.3%,14.1%);stroke-linecap:round;stroke-opacity:1.0;stroke-width:2"></path><path d="M 1240.5403246245687 214.5136285588427 L 1247.6415610343658 214.5136285588427" style="fill:none;stroke:rgb(16.1%,15.3%,14.1%);stroke-linecap:round;stroke-opacity:1.0;stroke-width:2"></path><path d="M 1247.6415610343658 214.5136285588427 L 1247.6415610343658 217.02136796087225" style="fill:none;stroke:rgb(16.1%,15.3%,14.1%);stroke-linecap:round;stroke-opacity:1.0;stroke-width:2"></path><path d="M 1240.5403246245687 214.5136285588427 L 1233.4390882147711 214.5136285588427" style="fill:none;stroke:rgb(16.1%,15.3%,14.1%);stroke-linecap:round;stroke-opacity:1.0;stroke-width:2"></path><path d="M 1233.4390882147711 214.5136285588427 L 1233.4390882147711 215.14661158122607" style="fill:none;stroke:rgb(16.1%,15.3%,14.1%);stroke-linecap:round;stroke-opacity:1.0;stroke-width:2"></path><path d="M 1188.8027450674726 208.5708313436261 L 1200.9762931985542 208.5708313436261" style="fill:none;stroke:rgb(16.1%,15.3%,14.1%);stroke-linecap:round;stroke-opacity:1.0;stroke-width:2"></path><path d="M 1200.9762931985542 208.5708313436261 L 1200.9762931985542 209.99551017204394" style="fill:none;stroke:rgb(16.1%,15.3%,14.1%);stroke-linecap:round;stroke-opacity:1.0;stroke-width:2"></path><path d="M 1188.8027450674726 208.5708313436261 L 1176.6291969363913 208.5708313436261" style="fill:none;stroke:rgb(16.1%,15.3%,14.1%);stroke-linecap:round;stroke-opacity:1.0;stroke-width:2"></path><path d="M 1176.6291969363913 208.5708313436261 L 1176.6291969363913 209.93870751306898" style="fill:none;stroke:rgb(16.1%,15.3%,14.1%);stroke-linecap:round;stroke-opacity:1.0;stroke-width:2"></path><path d="M 1154.3110253627422 200.24412824744837 L 1158.3688747397691 200.24412824744837" style="fill:none;stroke:rgb(16.1%,15.3%,14.1%);stroke-linecap:round;stroke-opacity:1.0;stroke-width:2"></path><path d="M 1158.3688747397691 200.24412824744837 L 1158.3688747397691 210.94637488445065" style="fill:none;stroke:rgb(16.1%,15.3%,14.1%);stroke-linecap:round;stroke-opacity:1.0;stroke-width:2"></path><path d="M 1154.3110253627422 200.24412824744837 L 1150.253175985715 200.24412824744837" style="fill:none;stroke:rgb(16.1%,15.3%,14.1%);stroke-linecap:round;stroke-opacity:1.0;stroke-width:2"></path><path d="M 1150.253175985715 200.24412824744837 L 1150.253175985715 212.60087699282684" style="fill:none;stroke:rgb(16.1%,15.3%,14.1%);stroke-linecap:round;stroke-opacity:1.0;stroke-width:2"></path><path d="M 1130.3443524796758 198.17266447217 L 1142.1374772316606 198.17266447217" style="fill:none;stroke:rgb(16.1%,15.3%,14.1%);stroke-linecap:round;stroke-opacity:1.0;stroke-width:2"></path><path d="M 1142.1374772316606 198.17266447217 L 1142.1374772316606 202.60672847710632" style="fill:none;stroke:rgb(16.1%,15.3%,14.1%);stroke-linecap:round;stroke-opacity:1.0;stroke-width:2"></path><path d="M 1130.3443524796758 198.17266447217 L 1118.5512277276905 198.17266447217" style="fill:none;stroke:rgb(16.1%,15.3%,14.1%);stroke-linecap:round;stroke-opacity:1.0;stroke-width:2"></path><path d="M 1118.5512277276905 198.17266447217 L 1118.5512277276905 203.39012779831876" style="fill:none;stroke:rgb(16.1%,15.3%,14.1%);stroke-linecap:round;stroke-opacity:1.0;stroke-width:2"></path><path d="M 1046.7780168715233 211.44802508308453 L 1052.8647909370638 211.44802508308453" style="fill:none;stroke:rgb(16.1%,15.3%,14.1%);stroke-linecap:round;stroke-opacity:1.0;stroke-width:2"></path><path d="M 1052.8647909370638 211.44802508308453 L 1052.8647909370638 214.71335377854993" style="fill:none;stroke:rgb(16.1%,15.3%,14.1%);stroke-linecap:round;stroke-opacity:1.0;stroke-width:2"></path><path d="M 1046.7780168715233 211.44802508308453 L 1040.6912428059825 211.44802508308453" style="fill:none;stroke:rgb(16.1%,15.3%,14.1%);stroke-linecap:round;stroke-opacity:1.0;stroke-width:2"></path><path d="M 1040.6912428059825 211.44802508308453 L 1040.6912428059825 212.32868167397208" style="fill:none;stroke:rgb(16.1%,15.3%,14.1%);stroke-linecap:round;stroke-opacity:1.0;stroke-width:2"></path><path d="M 1021.4164582651036 211.19405980773902 L 1028.5176946749011 211.19405980773902" style="fill:none;stroke:rgb(16.1%,15.3%,14.1%);stroke-linecap:round;stroke-opacity:1.0;stroke-width:2"></path><path d="M 1028.5176946749011 211.19405980773902 L 1028.5176946749011 214.52701515342915" style="fill:none;stroke:rgb(16.1%,15.3%,14.1%);stroke-linecap:round;stroke-opacity:1.0;stroke-width:2"></path><path d="M 1021.4164582651036 211.19405980773902 L 1014.3152218553062 211.19405980773902" style="fill:none;stroke:rgb(16.1%,15.3%,14.1%);stroke-linecap:round;stroke-opacity:1.0;stroke-width:2"></path><path d="M 1014.3152218553062 211.19405980773902 L 1014.3152218553062 212.1047212745856" style="fill:none;stroke:rgb(16.1%,15.3%,14.1%);stroke-linecap:round;stroke-opacity:1.0;stroke-width:2"></path><path d="M 988.4464320767582 211.84362336695636 L 996.0548996586841 211.84362336695636" style="fill:none;stroke:rgb(16.1%,15.3%,14.1%);stroke-linecap:round;stroke-opacity:1.0;stroke-width:2"></path><path d="M 996.0548996586841 211.84362336695636 L 996.0548996586841 215.08395590910902" style="fill:none;stroke:rgb(16.1%,15.3%,14.1%);stroke-linecap:round;stroke-opacity:1.0;stroke-width:2"></path><path d="M 988.4464320767582 211.84362336695636 L 980.8379644948324 211.84362336695636" style="fill:none;stroke:rgb(16.1%,15.3%,14.1%);stroke-linecap:round;stroke-opacity:1.0;stroke-width:2"></path><path d="M 980.8379644948324 211.84362336695636 L 980.8379644948324 214.22545042628522" style="fill:none;stroke:rgb(16.1%,15.3%,14.1%);stroke-linecap:round;stroke-opacity:1.0;stroke-width:2"></path><path d="M 933.1582343147636 210.7080693486286 L 939.2450083803043 210.7080693486286" style="fill:none;stroke:rgb(16.1%,15.3%,14.1%);stroke-linecap:round;stroke-opacity:1.0;stroke-width:2"></path><path d="M 939.2450083803043 210.7080693486286 L 939.2450083803043 213.53625920681674" style="fill:none;stroke:rgb(16.1%,15.3%,14.1%);stroke-linecap:round;stroke-opacity:1.0;stroke-width:2"></path><path d="M 933.1582343147636 210.7080693486286 L 927.0714602492229 210.7080693486286" style="fill:none;stroke:rgb(16.1%,15.3%,14.1%);stroke-linecap:round;stroke-opacity:1.0;stroke-width:2"></path><path d="M 927.0714602492229 210.7080693486286 L 927.0714602492229 211.81749996522439" style="fill:none;stroke:rgb(16.1%,15.3%,14.1%);stroke-linecap:round;stroke-opacity:1.0;stroke-width:2"></path><path d="M 902.7243639870602 209.07595407401806 L 906.7822133640873 209.07595407401806" style="fill:none;stroke:rgb(16.1%,15.3%,14.1%);stroke-linecap:round;stroke-opacity:1.0;stroke-width:2"></path><path d="M 906.7822133640873 209.07595407401806 L 906.7822133640873 212.04471140637725" style="fill:none;stroke:rgb(16.1%,15.3%,14.1%);stroke-linecap:round;stroke-opacity:1.0;stroke-width:2"></path><path d="M 902.7243639870602 209.07595407401806 L 898.666514610033 209.07595407401806" style="fill:none;stroke:rgb(16.1%,15.3%,14.1%);stroke-linecap:round;stroke-opacity:1.0;stroke-width:2"></path><path d="M 898.666514610033 209.07595407401806 L 898.666514610033 212.21535926104778" style="fill:none;stroke:rgb(16.1%,15.3%,14.1%);stroke-linecap:round;stroke-opacity:1.0;stroke-width:2"></path><path d="M 852.9840071702199 201.6633844725025 L 882.942348274053 201.6633844725025" style="fill:none;stroke:rgb(16.1%,15.3%,14.1%);stroke-linecap:round;stroke-opacity:1.0;stroke-width:2"></path><path d="M 882.942348274053 201.6633844725025 L 882.942348274053 205.34707814420165" style="fill:none;stroke:rgb(16.1%,15.3%,14.1%);stroke-linecap:round;stroke-opacity:1.0;stroke-width:2"></path><path d="M 852.9840071702199 201.6633844725025 L 823.0256660663867 201.6633844725025" style="fill:none;stroke:rgb(16.1%,15.3%,14.1%);stroke-linecap:round;stroke-opacity:1.0;stroke-width:2"></path><path d="M 823.0256660663867 201.6633844725025 L 823.0256660663867 207.97135450083994" style="fill:none;stroke:rgb(16.1%,15.3%,14.1%);stroke-linecap:round;stroke-opacity:1.0;stroke-width:2"></path><path d="M 1233.4390882147711 215.14661158122607 L 1239.5258622803117 215.14661158122607" style="fill:none;stroke:rgb(16.1%,15.3%,14.1%);stroke-linecap:round;stroke-opacity:1.0;stroke-width:2"></path><path d="M 1239.5258622803117 215.14661158122607 L 1239.5258622803117 217.59274463435952" style="fill:none;stroke:rgb(16.1%,15.3%,14.1%);stroke-linecap:round;stroke-opacity:1.0;stroke-width:2"></path><path d="M 1233.4390882147711 215.14661158122607 L 1227.3523141492306 215.14661158122607" style="fill:none;stroke:rgb(16.1%,15.3%,14.1%);stroke-linecap:round;stroke-opacity:1.0;stroke-width:2"></path><path d="M 1227.3523141492306 215.14661158122607 L 1227.3523141492306 215.72093317286374" style="fill:none;stroke:rgb(16.1%,15.3%,14.1%);stroke-linecap:round;stroke-opacity:1.0;stroke-width:2"></path><path d="M 1200.9762931985542 209.99551017204394 L 1207.0630672640948 209.99551017204394" style="fill:none;stroke:rgb(16.1%,15.3%,14.1%);stroke-linecap:round;stroke-opacity:1.0;stroke-width:2"></path><path d="M 1207.0630672640948 209.99551017204394 L 1207.0630672640948 212.92259440922214" style="fill:none;stroke:rgb(16.1%,15.3%,14.1%);stroke-linecap:round;stroke-opacity:1.0;stroke-width:2"></path><path d="M 1200.9762931985542 209.99551017204394 L 1194.8895191330132 209.99551017204394" style="fill:none;stroke:rgb(16.1%,15.3%,14.1%);stroke-linecap:round;stroke-opacity:1.0;stroke-width:2"></path><path d="M 1194.8895191330132 209.99551017204394 L 1194.8895191330132 213.3684704337274" style="fill:none;stroke:rgb(16.1%,15.3%,14.1%);stroke-linecap:round;stroke-opacity:1.0;stroke-width:2"></path><path d="M 1176.6291969363913 209.93870751306898 L 1182.715971001932 209.93870751306898" style="fill:none;stroke:rgb(16.1%,15.3%,14.1%);stroke-linecap:round;stroke-opacity:1.0;stroke-width:2"></path><path d="M 1182.715971001932 209.93870751306898 L 1182.715971001932 213.23774436042027" style="fill:none;stroke:rgb(16.1%,15.3%,14.1%);stroke-linecap:round;stroke-opacity:1.0;stroke-width:2"></path><path d="M 1176.6291969363913 209.93870751306898 L 1170.5424228708507 209.93870751306898" style="fill:none;stroke:rgb(16.1%,15.3%,14.1%);stroke-linecap:round;stroke-opacity:1.0;stroke-width:2"></path><path d="M 1170.5424228708507 209.93870751306898 L 1170.5424228708507 210.93039784631634" style="fill:none;stroke:rgb(16.1%,15.3%,14.1%);stroke-linecap:round;stroke-opacity:1.0;stroke-width:2"></path><path d="M 1118.5512277276905 203.39012779831876 L 1129.9639291005794 203.39012779831876" style="fill:none;stroke:rgb(16.1%,15.3%,14.1%);stroke-linecap:round;stroke-opacity:1.0;stroke-width:2"></path><path d="M 1129.9639291005794 203.39012779831876 L 1129.9639291005794 212.6997720337118" style="fill:none;stroke:rgb(16.1%,15.3%,14.1%);stroke-linecap:round;stroke-opacity:1.0;stroke-width:2"></path><path d="M 1118.5512277276905 203.39012779831876 L 1107.1385263548018 203.39012779831876" style="fill:none;stroke:rgb(16.1%,15.3%,14.1%);stroke-linecap:round;stroke-opacity:1.0;stroke-width:2"></path><path d="M 1107.1385263548018 203.39012779831876 L 1107.1385263548018 205.53096997713897" style="fill:none;stroke:rgb(16.1%,15.3%,14.1%);stroke-linecap:round;stroke-opacity:1.0;stroke-width:2"></path><path d="M 1040.6912428059825 212.32868167397208 L 1044.7490921830095 212.32868167397208" style="fill:none;stroke:rgb(16.1%,15.3%,14.1%);stroke-linecap:round;stroke-opacity:1.0;stroke-width:2"></path><path d="M 1044.7490921830095 212.32868167397208 L 1044.7490921830095 215.75053140747886" style="fill:none;stroke:rgb(16.1%,15.3%,14.1%);stroke-linecap:round;stroke-opacity:1.0;stroke-width:2"></path><path d="M 1040.6912428059825 212.32868167397208 L 1036.6333934289553 212.32868167397208" style="fill:none;stroke:rgb(16.1%,15.3%,14.1%);stroke-linecap:round;stroke-opacity:1.0;stroke-width:2"></path><path d="M 1036.6333934289553 212.32868167397208 L 1036.6333934289553 216.75813996750225" style="fill:none;stroke:rgb(16.1%,15.3%,14.1%);stroke-linecap:round;stroke-opacity:1.0;stroke-width:2"></path><path d="M 1014.3152218553062 212.1047212745856 L 1020.4019959208468 212.1047212745856" style="fill:none;stroke:rgb(16.1%,15.3%,14.1%);stroke-linecap:round;stroke-opacity:1.0;stroke-width:2"></path><path d="M 1020.4019959208468 212.1047212745856 L 1020.4019959208468 216.61546122061552" style="fill:none;stroke:rgb(16.1%,15.3%,14.1%);stroke-linecap:round;stroke-opacity:1.0;stroke-width:2"></path><path d="M 1014.3152218553062 212.1047212745856 L 1008.2284477897655 212.1047212745856" style="fill:none;stroke:rgb(16.1%,15.3%,14.1%);stroke-linecap:round;stroke-opacity:1.0;stroke-width:2"></path><path d="M 1008.2284477897655 212.1047212745856 L 1008.2284477897655 213.06622688750105" style="fill:none;stroke:rgb(16.1%,15.3%,14.1%);stroke-linecap:round;stroke-opacity:1.0;stroke-width:2"></path><path d="M 980.8379644948324 214.22545042628522 L 987.93920090463 214.22545042628522" style="fill:none;stroke:rgb(16.1%,15.3%,14.1%);stroke-linecap:round;stroke-opacity:1.0;stroke-width:2"></path><path d="M 987.93920090463 214.22545042628522 L 987.93920090463 217.78650927504296" style="fill:none;stroke:rgb(16.1%,15.3%,14.1%);stroke-linecap:round;stroke-opacity:1.0;stroke-width:2"></path><path d="M 980.8379644948324 214.22545042628522 L 973.7367280850349 214.22545042628522" style="fill:none;stroke:rgb(16.1%,15.3%,14.1%);stroke-linecap:round;stroke-opacity:1.0;stroke-width:2"></path><path d="M 973.7367280850349 214.22545042628522 L 973.7367280850349 215.2519564917272" style="fill:none;stroke:rgb(16.1%,15.3%,14.1%);stroke-linecap:round;stroke-opacity:1.0;stroke-width:2"></path><path d="M 927.0714602492229 211.81749996522439 L 931.1293096262501 211.81749996522439" style="fill:none;stroke:rgb(16.1%,15.3%,14.1%);stroke-linecap:round;stroke-opacity:1.0;stroke-width:2"></path><path d="M 931.1293096262501 211.81749996522439 L 931.1293096262501 214.63783269830745" style="fill:none;stroke:rgb(16.1%,15.3%,14.1%);stroke-linecap:round;stroke-opacity:1.0;stroke-width:2"></path><path d="M 927.0714602492229 211.81749996522439 L 923.0136108721958 211.81749996522439" style="fill:none;stroke:rgb(16.1%,15.3%,14.1%);stroke-linecap:round;stroke-opacity:1.0;stroke-width:2"></path><path d="M 923.0136108721958 211.81749996522439 L 923.0136108721958 214.7118486586594" style="fill:none;stroke:rgb(16.1%,15.3%,14.1%);stroke-linecap:round;stroke-opacity:1.0;stroke-width:2"></path><path d="M 882.942348274053 205.34707814420165 L 890.5508158559788 205.34707814420165" style="fill:none;stroke:rgb(16.1%,15.3%,14.1%);stroke-linecap:round;stroke-opacity:1.0;stroke-width:2"></path><path d="M 890.5508158559788 205.34707814420165 L 890.5508158559788 208.81928866374273" style="fill:none;stroke:rgb(16.1%,15.3%,14.1%);stroke-linecap:round;stroke-opacity:1.0;stroke-width:2"></path><path d="M 882.942348274053 205.34707814420165 L 875.3338806921271 205.34707814420165" style="fill:none;stroke:rgb(16.1%,15.3%,14.1%);stroke-linecap:round;stroke-opacity:1.0;stroke-width:2"></path><path d="M 875.3338806921271 205.34707814420165 L 875.3338806921271 208.81501597358522" style="fill:none;stroke:rgb(16.1%,15.3%,14.1%);stroke-linecap:round;stroke-opacity:1.0;stroke-width:2"></path><path d="M 823.0256660663867 207.97135450083994 L 842.8710856759101 207.97135450083994" style="fill:none;stroke:rgb(16.1%,15.3%,14.1%);stroke-linecap:round;stroke-opacity:1.0;stroke-width:2"></path><path d="M 842.8710856759101 207.97135450083994 L 842.8710856759101 211.70978126795828" style="fill:none;stroke:rgb(16.1%,15.3%,14.1%);stroke-linecap:round;stroke-opacity:1.0;stroke-width:2"></path><path d="M 823.0256660663867 207.97135450083994 L 803.1802464568634 207.97135450083994" style="fill:none;stroke:rgb(16.1%,15.3%,14.1%);stroke-linecap:round;stroke-opacity:1.0;stroke-width:2"></path><path d="M 803.1802464568634 207.97135450083994 L 803.1802464568634 210.89824609780555" style="fill:none;stroke:rgb(16.1%,15.3%,14.1%);stroke-linecap:round;stroke-opacity:1.0;stroke-width:2"></path><path d="M 1227.3523141492306 215.72093317286374 L 1231.4101635262575 215.72093317286374" style="fill:none;stroke:rgb(16.1%,15.3%,14.1%);stroke-linecap:round;stroke-opacity:1.0;stroke-width:2"></path><path d="M 1231.4101635262575 215.72093317286374 L 1231.4101635262575 217.7623355993038" style="fill:none;stroke:rgb(16.1%,15.3%,14.1%);stroke-linecap:round;stroke-opacity:1.0;stroke-width:2"></path><path d="M 1227.3523141492306 215.72093317286374 L 1223.2944647722034 215.72093317286374" style="fill:none;stroke:rgb(16.1%,15.3%,14.1%);stroke-linecap:round;stroke-opacity:1.0;stroke-width:2"></path><path d="M 1223.2944647722034 215.72093317286374 L 1223.2944647722034 217.80417955843464" style="fill:none;stroke:rgb(16.1%,15.3%,14.1%);stroke-linecap:round;stroke-opacity:1.0;stroke-width:2"></path><path d="M 1194.8895191330132 213.3684704337274 L 1198.9473685100406 213.3684704337274" style="fill:none;stroke:rgb(16.1%,15.3%,14.1%);stroke-linecap:round;stroke-opacity:1.0;stroke-width:2"></path><path d="M 1198.9473685100406 213.3684704337274 L 1198.9473685100406 213.36982986147277" style="fill:none;stroke:rgb(16.1%,15.3%,14.1%);stroke-linecap:round;stroke-opacity:1.0;stroke-width:2"></path><path d="M 1194.8895191330132 213.3684704337274 L 1190.8316697559862 213.3684704337274" style="fill:none;stroke:rgb(16.1%,15.3%,14.1%);stroke-linecap:round;stroke-opacity:1.0;stroke-width:2"></path><path d="M 1190.8316697559862 213.3684704337274 L 1190.8316697559862 213.39473710875706" style="fill:none;stroke:rgb(16.1%,15.3%,14.1%);stroke-linecap:round;stroke-opacity:1.0;stroke-width:2"></path><path d="M 1170.5424228708507 210.93039784631634 L 1174.6002722478777 210.93039784631634" style="fill:none;stroke:rgb(16.1%,15.3%,14.1%);stroke-linecap:round;stroke-opacity:1.0;stroke-width:2"></path><path d="M 1174.6002722478777 210.93039784631634 L 1174.6002722478777 214.1643958325301" style="fill:none;stroke:rgb(16.1%,15.3%,14.1%);stroke-linecap:round;stroke-opacity:1.0;stroke-width:2"></path><path d="M 1170.5424228708507 210.93039784631634 L 1166.4845734938235 210.93039784631634" style="fill:none;stroke:rgb(16.1%,15.3%,14.1%);stroke-linecap:round;stroke-opacity:1.0;stroke-width:2"></path><path d="M 1166.4845734938235 210.93039784631634 L 1166.4845734938235 213.73678611873638" style="fill:none;stroke:rgb(16.1%,15.3%,14.1%);stroke-linecap:round;stroke-opacity:1.0;stroke-width:2"></path><path d="M 1129.9639291005794 212.6997720337118 L 1134.0217784776064 212.6997720337118" style="fill:none;stroke:rgb(16.1%,15.3%,14.1%);stroke-linecap:round;stroke-opacity:1.0;stroke-width:2"></path><path d="M 1134.0217784776064 212.6997720337118 L 1134.0217784776064 215.97603713759963" style="fill:none;stroke:rgb(16.1%,15.3%,14.1%);stroke-linecap:round;stroke-opacity:1.0;stroke-width:2"></path><path d="M 1129.9639291005794 212.6997720337118 L 1125.9060797235522 212.6997720337118" style="fill:none;stroke:rgb(16.1%,15.3%,14.1%);stroke-linecap:round;stroke-opacity:1.0;stroke-width:2"></path><path d="M 1125.9060797235522 212.6997720337118 L 1125.9060797235522 215.90090927158585" style="fill:none;stroke:rgb(16.1%,15.3%,14.1%);stroke-linecap:round;stroke-opacity:1.0;stroke-width:2"></path><path d="M 1107.1385263548018 205.53096997713897 L 1117.790380969498 205.53096997713897" style="fill:none;stroke:rgb(16.1%,15.3%,14.1%);stroke-linecap:round;stroke-opacity:1.0;stroke-width:2"></path><path d="M 1117.790380969498 205.53096997713897 L 1117.790380969498 213.38511326228462" style="fill:none;stroke:rgb(16.1%,15.3%,14.1%);stroke-linecap:round;stroke-opacity:1.0;stroke-width:2"></path><path d="M 1107.1385263548018 205.53096997713897 L 1096.4866717401055 205.53096997713897" style="fill:none;stroke:rgb(16.1%,15.3%,14.1%);stroke-linecap:round;stroke-opacity:1.0;stroke-width:2"></path><path d="M 1096.4866717401055 205.53096997713897 L 1096.4866717401055 210.57293086654803" style="fill:none;stroke:rgb(16.1%,15.3%,14.1%);stroke-linecap:round;stroke-opacity:1.0;stroke-width:2"></path><path d="M 1008.2284477897655 213.06622688750105 L 1012.2862971667926 213.06622688750105" style="fill:none;stroke:rgb(16.1%,15.3%,14.1%);stroke-linecap:round;stroke-opacity:1.0;stroke-width:2"></path><path d="M 1012.2862971667926 213.06622688750105 L 1012.2862971667926 216.753940139961" style="fill:none;stroke:rgb(16.1%,15.3%,14.1%);stroke-linecap:round;stroke-opacity:1.0;stroke-width:2"></path><path d="M 1008.2284477897655 213.06622688750105 L 1004.1705984127383 213.06622688750105" style="fill:none;stroke:rgb(16.1%,15.3%,14.1%);stroke-linecap:round;stroke-opacity:1.0;stroke-width:2"></path><path d="M 1004.1705984127383 213.06622688750105 L 1004.1705984127383 216.82607369480397" style="fill:none;stroke:rgb(16.1%,15.3%,14.1%);stroke-linecap:round;stroke-opacity:1.0;stroke-width:2"></path><path d="M 973.7367280850349 215.2519564917272 L 979.8235021505756 215.2519564917272" style="fill:none;stroke:rgb(16.1%,15.3%,14.1%);stroke-linecap:round;stroke-opacity:1.0;stroke-width:2"></path><path d="M 979.8235021505756 215.2519564917272 L 979.8235021505756 218.56277479503552" style="fill:none;stroke:rgb(16.1%,15.3%,14.1%);stroke-linecap:round;stroke-opacity:1.0;stroke-width:2"></path><path d="M 973.7367280850349 215.2519564917272 L 967.6499540194942 215.2519564917272" style="fill:none;stroke:rgb(16.1%,15.3%,14.1%);stroke-linecap:round;stroke-opacity:1.0;stroke-width:2"></path><path d="M 967.6499540194942 215.2519564917272 L 967.6499540194942 216.45913020578556" style="fill:none;stroke:rgb(16.1%,15.3%,14.1%);stroke-linecap:round;stroke-opacity:1.0;stroke-width:2"></path><path d="M 875.3338806921271 208.81501597358522 L 882.4351171019247 208.81501597358522" style="fill:none;stroke:rgb(16.1%,15.3%,14.1%);stroke-linecap:round;stroke-opacity:1.0;stroke-width:2"></path><path d="M 882.4351171019247 208.81501597358522 L 882.4351171019247 212.4999400694675" style="fill:none;stroke:rgb(16.1%,15.3%,14.1%);stroke-linecap:round;stroke-opacity:1.0;stroke-width:2"></path><path d="M 875.3338806921271 208.81501597358522 L 868.2326442823296 208.81501597358522" style="fill:none;stroke:rgb(16.1%,15.3%,14.1%);stroke-linecap:round;stroke-opacity:1.0;stroke-width:2"></path><path d="M 868.2326442823296 208.81501597358522 L 868.2326442823296 213.34893955394355" style="fill:none;stroke:rgb(16.1%,15.3%,14.1%);stroke-linecap:round;stroke-opacity:1.0;stroke-width:2"></path><path d="M 842.8710856759101 211.70978126795828 L 849.9723220857076 211.70978126795828" style="fill:none;stroke:rgb(16.1%,15.3%,14.1%);stroke-linecap:round;stroke-opacity:1.0;stroke-width:2"></path><path d="M 849.9723220857076 211.70978126795828 L 849.9723220857076 215.0796853556239" style="fill:none;stroke:rgb(16.1%,15.3%,14.1%);stroke-linecap:round;stroke-opacity:1.0;stroke-width:2"></path><path d="M 842.8710856759101 211.70978126795828 L 835.7698492661125 211.70978126795828" style="fill:none;stroke:rgb(16.1%,15.3%,14.1%);stroke-linecap:round;stroke-opacity:1.0;stroke-width:2"></path><path d="M 835.7698492661125 211.70978126795828 L 835.7698492661125 212.78518238346203" style="fill:none;stroke:rgb(16.1%,15.3%,14.1%);stroke-linecap:round;stroke-opacity:1.0;stroke-width:2"></path><path d="M 803.1802464568634 210.89824609780555 L 817.5095270694906 210.89824609780555" style="fill:none;stroke:rgb(16.1%,15.3%,14.1%);stroke-linecap:round;stroke-opacity:1.0;stroke-width:2"></path><path d="M 817.5095270694906 210.89824609780555 L 817.5095270694906 214.75127098864243" style="fill:none;stroke:rgb(16.1%,15.3%,14.1%);stroke-linecap:round;stroke-opacity:1.0;stroke-width:2"></path><path d="M 803.1802464568634 210.89824609780555 L 788.8509658442364 210.89824609780555" style="fill:none;stroke:rgb(16.1%,15.3%,14.1%);stroke-linecap:round;stroke-opacity:1.0;stroke-width:2"></path><path d="M 788.8509658442364 210.89824609780555 L 788.8509658442364 212.41818015871763" style="fill:none;stroke:rgb(16.1%,15.3%,14.1%);stroke-linecap:round;stroke-opacity:1.0;stroke-width:2"></path><path d="M 1096.4866717401055 210.57293086654803 L 1105.6168328384165 210.57293086654803" style="fill:none;stroke:rgb(16.1%,15.3%,14.1%);stroke-linecap:round;stroke-opacity:1.0;stroke-width:2"></path><path d="M 1105.6168328384165 210.57293086654803 L 1105.6168328384165 214.60015743101104" style="fill:none;stroke:rgb(16.1%,15.3%,14.1%);stroke-linecap:round;stroke-opacity:1.0;stroke-width:2"></path><path d="M 1096.4866717401055 210.57293086654803 L 1087.3565106417946 210.57293086654803" style="fill:none;stroke:rgb(16.1%,15.3%,14.1%);stroke-linecap:round;stroke-opacity:1.0;stroke-width:2"></path><path d="M 1087.3565106417946 210.57293086654803 L 1087.3565106417946 213.91972282065777" style="fill:none;stroke:rgb(16.1%,15.3%,14.1%);stroke-linecap:round;stroke-opacity:1.0;stroke-width:2"></path><path d="M 967.6499540194942 216.45913020578556 L 971.7078033965213 216.45913020578556" style="fill:none;stroke:rgb(16.1%,15.3%,14.1%);stroke-linecap:round;stroke-opacity:1.0;stroke-width:2"></path><path d="M 971.7078033965213 216.45913020578556 L 971.7078033965213 219.3842809488051" style="fill:none;stroke:rgb(16.1%,15.3%,14.1%);stroke-linecap:round;stroke-opacity:1.0;stroke-width:2"></path><path d="M 967.6499540194942 216.45913020578556 L 963.5921046424671 216.45913020578556" style="fill:none;stroke:rgb(16.1%,15.3%,14.1%);stroke-linecap:round;stroke-opacity:1.0;stroke-width:2"></path><path d="M 963.5921046424671 216.45913020578556 L 963.5921046424671 220.00564845664883" style="fill:none;stroke:rgb(16.1%,15.3%,14.1%);stroke-linecap:round;stroke-opacity:1.0;stroke-width:2"></path><path d="M 868.2326442823296 213.34893955394355 L 874.3194183478703 213.34893955394355" style="fill:none;stroke:rgb(16.1%,15.3%,14.1%);stroke-linecap:round;stroke-opacity:1.0;stroke-width:2"></path><path d="M 874.3194183478703 213.34893955394355 L 874.3194183478703 217.20505688063528" style="fill:none;stroke:rgb(16.1%,15.3%,14.1%);stroke-linecap:round;stroke-opacity:1.0;stroke-width:2"></path><path d="M 868.2326442823296 213.34893955394355 L 862.1458702167888 213.34893955394355" style="fill:none;stroke:rgb(16.1%,15.3%,14.1%);stroke-linecap:round;stroke-opacity:1.0;stroke-width:2"></path><path d="M 862.1458702167888 213.34893955394355 L 862.1458702167888 214.86208520952286" style="fill:none;stroke:rgb(16.1%,15.3%,14.1%);stroke-linecap:round;stroke-opacity:1.0;stroke-width:2"></path><path d="M 835.7698492661125 212.78518238346203 L 841.8566233316532 212.78518238346203" style="fill:none;stroke:rgb(16.1%,15.3%,14.1%);stroke-linecap:round;stroke-opacity:1.0;stroke-width:2"></path><path d="M 841.8566233316532 212.78518238346203 L 841.8566233316532 215.93853737580753" style="fill:none;stroke:rgb(16.1%,15.3%,14.1%);stroke-linecap:round;stroke-opacity:1.0;stroke-width:2"></path><path d="M 835.7698492661125 212.78518238346203 L 829.6830752005719 212.78518238346203" style="fill:none;stroke:rgb(16.1%,15.3%,14.1%);stroke-linecap:round;stroke-opacity:1.0;stroke-width:2"></path><path d="M 829.6830752005719 212.78518238346203 L 829.6830752005719 213.80781658411954" style="fill:none;stroke:rgb(16.1%,15.3%,14.1%);stroke-linecap:round;stroke-opacity:1.0;stroke-width:2"></path><path d="M 788.8509658442364 212.41818015871763 L 803.3070542498956 212.41818015871763" style="fill:none;stroke:rgb(16.1%,15.3%,14.1%);stroke-linecap:round;stroke-opacity:1.0;stroke-width:2"></path><path d="M 803.3070542498956 212.41818015871763 L 803.3070542498956 213.3250044439091" style="fill:none;stroke:rgb(16.1%,15.3%,14.1%);stroke-linecap:round;stroke-opacity:1.0;stroke-width:2"></path><path d="M 788.8509658442364 212.41818015871763 L 774.3948774385772 212.41818015871763" style="fill:none;stroke:rgb(16.1%,15.3%,14.1%);stroke-linecap:round;stroke-opacity:1.0;stroke-width:2"></path><path d="M 774.3948774385772 212.41818015871763 L 774.3948774385772 213.27224296618257" style="fill:none;stroke:rgb(16.1%,15.3%,14.1%);stroke-linecap:round;stroke-opacity:1.0;stroke-width:2"></path><path d="M 1105.6168328384165 214.60015743101104 L 1109.6746822154437 214.60015743101104" style="fill:none;stroke:rgb(16.1%,15.3%,14.1%);stroke-linecap:round;stroke-opacity:1.0;stroke-width:2"></path><path d="M 1109.6746822154437 214.60015743101104 L 1109.6746822154437 218.05954071941244" style="fill:none;stroke:rgb(16.1%,15.3%,14.1%);stroke-linecap:round;stroke-opacity:1.0;stroke-width:2"></path><path d="M 1105.6168328384165 214.60015743101104 L 1101.5589834613895 214.60015743101104" style="fill:none;stroke:rgb(16.1%,15.3%,14.1%);stroke-linecap:round;stroke-opacity:1.0;stroke-width:2"></path><path d="M 1101.5589834613895 214.60015743101104 L 1101.5589834613895 217.81059952026078" style="fill:none;stroke:rgb(16.1%,15.3%,14.1%);stroke-linecap:round;stroke-opacity:1.0;stroke-width:2"></path><path d="M 1087.3565106417946 213.91972282065777 L 1093.4432847073354 213.91972282065777" style="fill:none;stroke:rgb(16.1%,15.3%,14.1%);stroke-linecap:round;stroke-opacity:1.0;stroke-width:2"></path><path d="M 1093.4432847073354 213.91972282065777 L 1093.4432847073354 219.14365040135607" style="fill:none;stroke:rgb(16.1%,15.3%,14.1%);stroke-linecap:round;stroke-opacity:1.0;stroke-width:2"></path><path d="M 1087.3565106417946 213.91972282065777 L 1081.2697365762538 213.91972282065777" style="fill:none;stroke:rgb(16.1%,15.3%,14.1%);stroke-linecap:round;stroke-opacity:1.0;stroke-width:2"></path><path d="M 1081.2697365762538 213.91972282065777 L 1081.2697365762538 214.95414369576932" style="fill:none;stroke:rgb(16.1%,15.3%,14.1%);stroke-linecap:round;stroke-opacity:1.0;stroke-width:2"></path><path d="M 862.1458702167888 214.86208520952286 L 866.203719593816 214.86208520952286" style="fill:none;stroke:rgb(16.1%,15.3%,14.1%);stroke-linecap:round;stroke-opacity:1.0;stroke-width:2"></path><path d="M 866.203719593816 214.86208520952286 L 866.203719593816 218.36377909308032" style="fill:none;stroke:rgb(16.1%,15.3%,14.1%);stroke-linecap:round;stroke-opacity:1.0;stroke-width:2"></path><path d="M 862.1458702167888 214.86208520952286 L 858.0880208397617 214.86208520952286" style="fill:none;stroke:rgb(16.1%,15.3%,14.1%);stroke-linecap:round;stroke-opacity:1.0;stroke-width:2"></path><path d="M 858.0880208397617 214.86208520952286 L 858.0880208397617 217.53554579795988" style="fill:none;stroke:rgb(16.1%,15.3%,14.1%);stroke-linecap:round;stroke-opacity:1.0;stroke-width:2"></path><path d="M 829.6830752005719 213.80781658411954 L 833.740924577599 213.80781658411954" style="fill:none;stroke:rgb(16.1%,15.3%,14.1%);stroke-linecap:round;stroke-opacity:1.0;stroke-width:2"></path><path d="M 833.740924577599 213.80781658411954 L 833.740924577599 217.42596474899872" style="fill:none;stroke:rgb(16.1%,15.3%,14.1%);stroke-linecap:round;stroke-opacity:1.0;stroke-width:2"></path><path d="M 829.6830752005719 213.80781658411954 L 825.6252258235448 213.80781658411954" style="fill:none;stroke:rgb(16.1%,15.3%,14.1%);stroke-linecap:round;stroke-opacity:1.0;stroke-width:2"></path><path d="M 825.6252258235448 213.80781658411954 L 825.6252258235448 217.55009788939276" style="fill:none;stroke:rgb(16.1%,15.3%,14.1%);stroke-linecap:round;stroke-opacity:1.0;stroke-width:2"></path><path d="M 803.3070542498956 213.3250044439091 L 809.3938283154362 213.3250044439091" style="fill:none;stroke:rgb(16.1%,15.3%,14.1%);stroke-linecap:round;stroke-opacity:1.0;stroke-width:2"></path><path d="M 809.3938283154362 213.3250044439091 L 809.3938283154362 216.29563532186356" style="fill:none;stroke:rgb(16.1%,15.3%,14.1%);stroke-linecap:round;stroke-opacity:1.0;stroke-width:2"></path><path d="M 803.3070542498956 213.3250044439091 L 797.2202801843549 213.3250044439091" style="fill:none;stroke:rgb(16.1%,15.3%,14.1%);stroke-linecap:round;stroke-opacity:1.0;stroke-width:2"></path><path d="M 797.2202801843549 213.3250044439091 L 797.2202801843549 214.05766813614724" style="fill:none;stroke:rgb(16.1%,15.3%,14.1%);stroke-linecap:round;stroke-opacity:1.0;stroke-width:2"></path><path d="M 774.3948774385772 213.27224296618257 L 785.0467320532736 213.27224296618257" style="fill:none;stroke:rgb(16.1%,15.3%,14.1%);stroke-linecap:round;stroke-opacity:1.0;stroke-width:2"></path><path d="M 785.0467320532736 213.27224296618257 L 785.0467320532736 216.26738126643198" style="fill:none;stroke:rgb(16.1%,15.3%,14.1%);stroke-linecap:round;stroke-opacity:1.0;stroke-width:2"></path><path d="M 774.3948774385772 213.27224296618257 L 763.743022823881 213.27224296618257" style="fill:none;stroke:rgb(16.1%,15.3%,14.1%);stroke-linecap:round;stroke-opacity:1.0;stroke-width:2"></path><path d="M 763.743022823881 213.27224296618257 L 763.743022823881 214.18097130891866" style="fill:none;stroke:rgb(16.1%,15.3%,14.1%);stroke-linecap:round;stroke-opacity:1.0;stroke-width:2"></path><path d="M 1081.2697365762538 214.95414369576932 L 1085.327585953281 214.95414369576932" style="fill:none;stroke:rgb(16.1%,15.3%,14.1%);stroke-linecap:round;stroke-opacity:1.0;stroke-width:2"></path><path d="M 1085.327585953281 214.95414369576932 L 1085.327585953281 218.93171854108306" style="fill:none;stroke:rgb(16.1%,15.3%,14.1%);stroke-linecap:round;stroke-opacity:1.0;stroke-width:2"></path><path d="M 1081.2697365762538 214.95414369576932 L 1077.2118871992268 214.95414369576932" style="fill:none;stroke:rgb(16.1%,15.3%,14.1%);stroke-linecap:round;stroke-opacity:1.0;stroke-width:2"></path><path d="M 1077.2118871992268 214.95414369576932 L 1077.2118871992268 218.4295645258433" style="fill:none;stroke:rgb(16.1%,15.3%,14.1%);stroke-linecap:round;stroke-opacity:1.0;stroke-width:2"></path><path d="M 797.2202801843549 214.05766813614724 L 801.2781295613819 214.05766813614724" style="fill:none;stroke:rgb(16.1%,15.3%,14.1%);stroke-linecap:round;stroke-opacity:1.0;stroke-width:2"></path><path d="M 801.2781295613819 214.05766813614724 L 801.2781295613819 217.2127707522215" style="fill:none;stroke:rgb(16.1%,15.3%,14.1%);stroke-linecap:round;stroke-opacity:1.0;stroke-width:2"></path><path d="M 797.2202801843549 214.05766813614724 L 793.1624308073277 214.05766813614724" style="fill:none;stroke:rgb(16.1%,15.3%,14.1%);stroke-linecap:round;stroke-opacity:1.0;stroke-width:2"></path><path d="M 793.1624308073277 214.05766813614724 L 793.1624308073277 217.31987289393797" style="fill:none;stroke:rgb(16.1%,15.3%,14.1%);stroke-linecap:round;stroke-opacity:1.0;stroke-width:2"></path><path d="M 763.743022823881 214.18097130891866 L 772.8731839221921 214.18097130891866" style="fill:none;stroke:rgb(16.1%,15.3%,14.1%);stroke-linecap:round;stroke-opacity:1.0;stroke-width:2"></path><path d="M 772.8731839221921 214.18097130891866 L 772.8731839221921 215.6031392091544" style="fill:none;stroke:rgb(16.1%,15.3%,14.1%);stroke-linecap:round;stroke-opacity:1.0;stroke-width:2"></path><path d="M 763.743022823881 214.18097130891866 L 754.61286172557 214.18097130891866" style="fill:none;stroke:rgb(16.1%,15.3%,14.1%);stroke-linecap:round;stroke-opacity:1.0;stroke-width:2"></path><path d="M 754.61286172557 214.18097130891866 L 754.61286172557 215.10174791598655" style="fill:none;stroke:rgb(16.1%,15.3%,14.1%);stroke-linecap:round;stroke-opacity:1.0;stroke-width:2"></path><path d="M 772.8731839221921 215.6031392091544 L 776.9310332992192 215.6031392091544" style="fill:none;stroke:rgb(16.1%,15.3%,14.1%);stroke-linecap:round;stroke-opacity:1.0;stroke-width:2"></path><path d="M 776.9310332992192 215.6031392091544 L 776.9310332992192 218.4303624764181" style="fill:none;stroke:rgb(16.1%,15.3%,14.1%);stroke-linecap:round;stroke-opacity:1.0;stroke-width:2"></path><path d="M 772.8731839221921 215.6031392091544 L 768.815334545165 215.6031392091544" style="fill:none;stroke:rgb(16.1%,15.3%,14.1%);stroke-linecap:round;stroke-opacity:1.0;stroke-width:2"></path><path d="M 768.815334545165 215.6031392091544 L 768.815334545165 219.04699928371195" style="fill:none;stroke:rgb(16.1%,15.3%,14.1%);stroke-linecap:round;stroke-opacity:1.0;stroke-width:2"></path><path d="M 754.61286172557 215.10174791598655 L 760.6996357911107 215.10174791598655" style="fill:none;stroke:rgb(16.1%,15.3%,14.1%);stroke-linecap:round;stroke-opacity:1.0;stroke-width:2"></path><path d="M 760.6996357911107 215.10174791598655 L 760.6996357911107 218.64818438523963" style="fill:none;stroke:rgb(16.1%,15.3%,14.1%);stroke-linecap:round;stroke-opacity:1.0;stroke-width:2"></path><path d="M 754.61286172557 215.10174791598655 L 748.5260876600292 215.10174791598655" style="fill:none;stroke:rgb(16.1%,15.3%,14.1%);stroke-linecap:round;stroke-opacity:1.0;stroke-width:2"></path><path d="M 748.5260876600292 215.10174791598655 L 748.5260876600292 215.74002595696993" style="fill:none;stroke:rgb(16.1%,15.3%,14.1%);stroke-linecap:round;stroke-opacity:1.0;stroke-width:2"></path><path d="M 748.5260876600292 215.74002595696993 L 752.5839370370564 215.74002595696993" style="fill:none;stroke:rgb(16.1%,15.3%,14.1%);stroke-linecap:round;stroke-opacity:1.0;stroke-width:2"></path><path d="M 752.5839370370564 215.74002595696993 L 752.5839370370564 218.77910468112657" style="fill:none;stroke:rgb(16.1%,15.3%,14.1%);stroke-linecap:round;stroke-opacity:1.0;stroke-width:2"></path><path d="M 748.5260876600292 215.74002595696993 L 744.4682382830022 215.74002595696993" style="fill:none;stroke:rgb(16.1%,15.3%,14.1%);stroke-linecap:round;stroke-opacity:1.0;stroke-width:2"></path><path d="M 744.4682382830022 215.74002595696993 L 744.4682382830022 218.9771802844206" style="fill:none;stroke:rgb(16.1%,15.3%,14.1%);stroke-linecap:round;stroke-opacity:1.0;stroke-width:2"></path><g class="toyplot-HeadMarkers"></g><g class="toyplot-MiddleMarkers"></g><g class="toyplot-TailMarkers"></g></g><g class="toyplot-Vertices"><g class="toyplot-Datum" style="fill:rgb(98.8%,55.3%,38.4%);fill-opacity:1.0;opacity:1.0;stroke:rgb(98.8%,55.3%,38.4%);stroke-opacity:1.0" transform="translate(1220.6290244038216, 50.0)"><circle r="0.0"></circle></g><g class="toyplot-Datum" style="fill:rgb(98.8%,55.3%,38.4%);fill-opacity:1.0;opacity:1.0;stroke:rgb(98.8%,55.3%,38.4%);stroke-opacity:1.0" transform="translate(1321.697312165111, 50.0)"><circle r="0.0"></circle></g><g class="toyplot-Datum" style="fill:rgb(98.8%,55.3%,38.4%);fill-opacity:1.0;opacity:1.0;stroke:rgb(98.8%,55.3%,38.4%);stroke-opacity:1.0" transform="translate(1321.697312165111, 174.02372884010194)"><circle r="0.0"></circle></g><g class="toyplot-Datum" style="fill:rgb(98.8%,55.3%,38.4%);fill-opacity:1.0;opacity:1.0;stroke:rgb(98.8%,55.3%,38.4%);stroke-opacity:1.0" transform="translate(1119.560736642532, 50.0)"><circle r="0.0"></circle></g><g class="toyplot-Datum" style="fill:rgb(98.8%,55.3%,38.4%);fill-opacity:1.0;opacity:1.0;stroke:rgb(98.8%,55.3%,38.4%);stroke-opacity:1.0" transform="translate(1119.560736642532, 174.02372884010194)"><circle r="0.0"></circle></g><g class="toyplot-Datum" style="fill:rgb(98.8%,55.3%,38.4%);fill-opacity:1.0;opacity:1.0;stroke:rgb(98.8%,55.3%,38.4%);stroke-opacity:1.0" transform="translate(1321.697312165111, 174.02372884010194)"><circle r="0.0"></circle></g><g class="toyplot-Datum" style="fill:rgb(98.8%,55.3%,38.4%);fill-opacity:1.0;opacity:1.0;stroke:rgb(98.8%,55.3%,38.4%);stroke-opacity:1.0" transform="translate(1328.7985485749086, 174.02372884010194)"><circle r="0.0"></circle></g><g class="toyplot-Datum" style="fill:rgb(98.8%,55.3%,38.4%);fill-opacity:1.0;opacity:1.0;stroke:rgb(98.8%,55.3%,38.4%);stroke-opacity:1.0" transform="translate(1328.7985485749086, 182.68022712799575)"><circle r="0.0"></circle></g><g class="toyplot-Datum" style="fill:rgb(98.8%,55.3%,38.4%);fill-opacity:1.0;opacity:1.0;stroke:rgb(98.8%,55.3%,38.4%);stroke-opacity:1.0" transform="translate(1314.5960757553137, 174.02372884010194)"><circle r="0.0"></circle></g><g class="toyplot-Datum" style="fill:rgb(98.8%,55.3%,38.4%);fill-opacity:1.0;opacity:1.0;stroke:rgb(98.8%,55.3%,38.4%);stroke-opacity:1.0" transform="translate(1314.5960757553137, 179.54246932733966)"><circle r="0.0"></circle></g><g class="toyplot-Datum" style="fill:rgb(98.8%,55.3%,38.4%);fill-opacity:1.0;opacity:1.0;stroke:rgb(98.8%,55.3%,38.4%);stroke-opacity:1.0" transform="translate(1119.560736642532, 174.02372884010194)"><circle r="0.0"></circle></g><g class="toyplot-Datum" style="fill:rgb(98.8%,55.3%,38.4%);fill-opacity:1.0;opacity:1.0;stroke:rgb(98.8%,55.3%,38.4%);stroke-opacity:1.0" transform="translate(1253.43509207852, 174.02372884010194)"><circle r="0.0"></circle></g><g class="toyplot-Datum" style="fill:rgb(98.8%,55.3%,38.4%);fill-opacity:1.0;opacity:1.0;stroke:rgb(98.8%,55.3%,38.4%);stroke-opacity:1.0" transform="translate(1253.43509207852, 175.88730452535142)"><circle r="0.0"></circle></g><g class="toyplot-Datum" style="fill:rgb(98.8%,55.3%,38.4%);fill-opacity:1.0;opacity:1.0;stroke:rgb(98.8%,55.3%,38.4%);stroke-opacity:1.0" transform="translate(985.686381206544, 174.02372884010194)"><circle r="0.0"></circle></g><g class="toyplot-Datum" style="fill:rgb(98.8%,55.3%,38.4%);fill-opacity:1.0;opacity:1.0;stroke:rgb(98.8%,55.3%,38.4%);stroke-opacity:1.0" transform="translate(985.686381206544, 175.7619469862506)"><circle r="0.0"></circle></g><g class="toyplot-Datum" style="fill:rgb(98.8%,55.3%,38.4%);fill-opacity:1.0;opacity:1.0;stroke:rgb(98.8%,55.3%,38.4%);stroke-opacity:1.0" transform="translate(1314.5960757553137, 179.54246932733966)"><circle r="0.0"></circle></g><g class="toyplot-Datum" style="fill:rgb(98.8%,55.3%,38.4%);fill-opacity:1.0;opacity:1.0;stroke:rgb(98.8%,55.3%,38.4%);stroke-opacity:1.0" transform="translate(1320.6828498208545, 179.54246932733966)"><circle r="0.0"></circle></g><g class="toyplot-Datum" style="fill:rgb(98.8%,55.3%,38.4%);fill-opacity:1.0;opacity:1.0;stroke:rgb(98.8%,55.3%,38.4%);stroke-opacity:1.0" transform="translate(1320.6828498208545, 182.17757563900847)"><circle r="0.0"></circle></g><g class="toyplot-Datum" style="fill:rgb(98.8%,55.3%,38.4%);fill-opacity:1.0;opacity:1.0;stroke:rgb(98.8%,55.3%,38.4%);stroke-opacity:1.0" transform="translate(1308.5093016897729, 179.54246932733966)"><circle r="0.0"></circle></g><g class="toyplot-Datum" style="fill:rgb(98.8%,55.3%,38.4%);fill-opacity:1.0;opacity:1.0;stroke:rgb(98.8%,55.3%,38.4%);stroke-opacity:1.0" transform="translate(1308.5093016897729, 180.38210852662294)"><circle r="0.0"></circle></g><g class="toyplot-Datum" style="fill:rgb(98.8%,55.3%,38.4%);fill-opacity:1.0;opacity:1.0;stroke:rgb(98.8%,55.3%,38.4%);stroke-opacity:1.0" transform="translate(1253.43509207852, 175.88730452535142)"><circle r="0.0"></circle></g><g class="toyplot-Datum" style="fill:rgb(98.8%,55.3%,38.4%);fill-opacity:1.0;opacity:1.0;stroke:rgb(98.8%,55.3%,38.4%);stroke-opacity:1.0" transform="translate(1290.2489794931507, 175.88730452535142)"><circle r="0.0"></circle></g><g class="toyplot-Datum" style="fill:rgb(98.8%,55.3%,38.4%);fill-opacity:1.0;opacity:1.0;stroke:rgb(98.8%,55.3%,38.4%);stroke-opacity:1.0" transform="translate(1290.2489794931507, 204.93980098081903)"><circle r="0.0"></circle></g><g class="toyplot-Datum" style="fill:rgb(98.8%,55.3%,38.4%);fill-opacity:1.0;opacity:1.0;stroke:rgb(98.8%,55.3%,38.4%);stroke-opacity:1.0" transform="translate(1216.621204663889, 175.88730452535142)"><circle r="0.0"></circle></g><g class="toyplot-Datum" style="fill:rgb(98.8%,55.3%,38.4%);fill-opacity:1.0;opacity:1.0;stroke:rgb(98.8%,55.3%,38.4%);stroke-opacity:1.0" transform="translate(1216.621204663889, 177.90132500965828)"><circle r="0.0"></circle></g><g class="toyplot-Datum" style="fill:rgb(98.8%,55.3%,38.4%);fill-opacity:1.0;opacity:1.0;stroke:rgb(98.8%,55.3%,38.4%);stroke-opacity:1.0" transform="translate(985.686381206544, 175.7619469862506)"><circle r="0.0"></circle></g><g class="toyplot-Datum" style="fill:rgb(98.8%,55.3%,38.4%);fill-opacity:1.0;opacity:1.0;stroke:rgb(98.8%,55.3%,38.4%);stroke-opacity:1.0" transform="translate(1049.250768835649, 175.7619469862506)"><circle r="0.0"></circle></g><g class="toyplot-Datum" style="fill:rgb(98.8%,55.3%,38.4%);fill-opacity:1.0;opacity:1.0;stroke:rgb(98.8%,55.3%,38.4%);stroke-opacity:1.0" transform="translate(1049.250768835649, 197.1257690070429)"><circle r="0.0"></circle></g><g class="toyplot-Datum" style="fill:rgb(98.8%,55.3%,38.4%);fill-opacity:1.0;opacity:1.0;stroke:rgb(98.8%,55.3%,38.4%);stroke-opacity:1.0" transform="translate(922.1219935774388, 175.7619469862506)"><circle r="0.0"></circle></g><g class="toyplot-Datum" style="fill:rgb(98.8%,55.3%,38.4%);fill-opacity:1.0;opacity:1.0;stroke:rgb(98.8%,55.3%,38.4%);stroke-opacity:1.0" transform="translate(922.1219935774388, 187.25535194131442)"><circle r="0.0"></circle></g><g class="toyplot-Datum" style="fill:rgb(98.8%,55.3%,38.4%);fill-opacity:1.0;opacity:1.0;stroke:rgb(98.8%,55.3%,38.4%);stroke-opacity:1.0" transform="translate(1308.5093016897729, 180.38210852662294)"><circle r="0.0"></circle></g><g class="toyplot-Datum" style="fill:rgb(98.8%,55.3%,38.4%);fill-opacity:1.0;opacity:1.0;stroke:rgb(98.8%,55.3%,38.4%);stroke-opacity:1.0" transform="translate(1312.5671510668, 180.38210852662294)"><circle r="0.0"></circle></g><g class="toyplot-Datum" style="fill:rgb(98.8%,55.3%,38.4%);fill-opacity:1.0;opacity:1.0;stroke:rgb(98.8%,55.3%,38.4%);stroke-opacity:1.0" transform="translate(1312.5671510668, 183.04094992000984)"><circle r="0.0"></circle></g><g class="toyplot-Datum" style="fill:rgb(98.8%,55.3%,38.4%);fill-opacity:1.0;opacity:1.0;stroke:rgb(98.8%,55.3%,38.4%);stroke-opacity:1.0" transform="translate(1304.451452312746, 180.38210852662294)"><circle r="0.0"></circle></g><g class="toyplot-Datum" style="fill:rgb(98.8%,55.3%,38.4%);fill-opacity:1.0;opacity:1.0;stroke:rgb(98.8%,55.3%,38.4%);stroke-opacity:1.0" transform="translate(1304.451452312746, 183.0682640015757)"><circle r="0.0"></circle></g><g class="toyplot-Datum" style="fill:rgb(98.8%,55.3%,38.4%);fill-opacity:1.0;opacity:1.0;stroke:rgb(98.8%,55.3%,38.4%);stroke-opacity:1.0" transform="translate(1290.2489794931507, 204.93980098081903)"><circle r="0.0"></circle></g><g class="toyplot-Datum" style="fill:rgb(98.8%,55.3%,38.4%);fill-opacity:1.0;opacity:1.0;stroke:rgb(98.8%,55.3%,38.4%);stroke-opacity:1.0" transform="translate(1296.3357535586917, 204.93980098081903)"><circle r="0.0"></circle></g><g class="toyplot-Datum" style="fill:rgb(98.8%,55.3%,38.4%);fill-opacity:1.0;opacity:1.0;stroke:rgb(98.8%,55.3%,38.4%);stroke-opacity:1.0" transform="translate(1296.3357535586917, 207.84611457721263)"><circle r="0.0"></circle></g><g class="toyplot-Datum" style="fill:rgb(98.8%,55.3%,38.4%);fill-opacity:1.0;opacity:1.0;stroke:rgb(98.8%,55.3%,38.4%);stroke-opacity:1.0" transform="translate(1284.1622054276102, 204.93980098081903)"><circle r="0.0"></circle></g><g class="toyplot-Datum" style="fill:rgb(98.8%,55.3%,38.4%);fill-opacity:1.0;opacity:1.0;stroke:rgb(98.8%,55.3%,38.4%);stroke-opacity:1.0" transform="translate(1284.1622054276102, 206.0116617178706)"><circle r="0.0"></circle></g><g class="toyplot-Datum" style="fill:rgb(98.8%,55.3%,38.4%);fill-opacity:1.0;opacity:1.0;stroke:rgb(98.8%,55.3%,38.4%);stroke-opacity:1.0" transform="translate(1216.621204663889, 177.90132500965828)"><circle r="0.0"></circle></g><g class="toyplot-Datum" style="fill:rgb(98.8%,55.3%,38.4%);fill-opacity:1.0;opacity:1.0;stroke:rgb(98.8%,55.3%,38.4%);stroke-opacity:1.0" transform="translate(1261.0831870957684, 177.90132500965828)"><circle r="0.0"></circle></g><g class="toyplot-Datum" style="fill:rgb(98.8%,55.3%,38.4%);fill-opacity:1.0;opacity:1.0;stroke:rgb(98.8%,55.3%,38.4%);stroke-opacity:1.0" transform="translate(1261.0831870957684, 212.75108212487729)"><circle r="0.0"></circle></g><g class="toyplot-Datum" style="fill:rgb(98.8%,55.3%,38.4%);fill-opacity:1.0;opacity:1.0;stroke:rgb(98.8%,55.3%,38.4%);stroke-opacity:1.0" transform="translate(1172.1592222320098, 177.90132500965828)"><circle r="0.0"></circle></g><g class="toyplot-Datum" style="fill:rgb(98.8%,55.3%,38.4%);fill-opacity:1.0;opacity:1.0;stroke:rgb(98.8%,55.3%,38.4%);stroke-opacity:1.0" transform="translate(1172.1592222320098, 181.27068220637858)"><circle r="0.0"></circle></g><g class="toyplot-Datum" style="fill:rgb(98.8%,55.3%,38.4%);fill-opacity:1.0;opacity:1.0;stroke:rgb(98.8%,55.3%,38.4%);stroke-opacity:1.0" transform="translate(1049.250768835649, 197.1257690070429)"><circle r="0.0"></circle></g><g class="toyplot-Datum" style="fill:rgb(98.8%,55.3%,38.4%);fill-opacity:1.0;opacity:1.0;stroke:rgb(98.8%,55.3%,38.4%);stroke-opacity:1.0" transform="translate(1069.0961884451724, 197.1257690070429)"><circle r="0.0"></circle></g><g class="toyplot-Datum" style="fill:rgb(98.8%,55.3%,38.4%);fill-opacity:1.0;opacity:1.0;stroke:rgb(98.8%,55.3%,38.4%);stroke-opacity:1.0" transform="translate(1069.0961884451724, 212.36479473866322)"><circle r="0.0"></circle></g><g class="toyplot-Datum" style="fill:rgb(98.8%,55.3%,38.4%);fill-opacity:1.0;opacity:1.0;stroke:rgb(98.8%,55.3%,38.4%);stroke-opacity:1.0" transform="translate(1029.4053492261257, 197.1257690070429)"><circle r="0.0"></circle></g><g class="toyplot-Datum" style="fill:rgb(98.8%,55.3%,38.4%);fill-opacity:1.0;opacity:1.0;stroke:rgb(98.8%,55.3%,38.4%);stroke-opacity:1.0" transform="translate(1029.4053492261257, 208.21349625610895)"><circle r="0.0"></circle></g><g class="toyplot-Datum" style="fill:rgb(98.8%,55.3%,38.4%);fill-opacity:1.0;opacity:1.0;stroke:rgb(98.8%,55.3%,38.4%);stroke-opacity:1.0" transform="translate(922.1219935774388, 187.25535194131442)"><circle r="0.0"></circle></g><g class="toyplot-Datum" style="fill:rgb(98.8%,55.3%,38.4%);fill-opacity:1.0;opacity:1.0;stroke:rgb(98.8%,55.3%,38.4%);stroke-opacity:1.0" transform="translate(947.867938306487, 187.25535194131442)"><circle r="0.0"></circle></g><g class="toyplot-Datum" style="fill:rgb(98.8%,55.3%,38.4%);fill-opacity:1.0;opacity:1.0;stroke:rgb(98.8%,55.3%,38.4%);stroke-opacity:1.0" transform="translate(947.867938306487, 203.55406796582807)"><circle r="0.0"></circle></g><g class="toyplot-Datum" style="fill:rgb(98.8%,55.3%,38.4%);fill-opacity:1.0;opacity:1.0;stroke:rgb(98.8%,55.3%,38.4%);stroke-opacity:1.0" transform="translate(896.3760488483908, 187.25535194131442)"><circle r="0.0"></circle></g><g class="toyplot-Datum" style="fill:rgb(98.8%,55.3%,38.4%);fill-opacity:1.0;opacity:1.0;stroke:rgb(98.8%,55.3%,38.4%);stroke-opacity:1.0" transform="translate(896.3760488483908, 192.87658917216692)"><circle r="0.0"></circle></g><g class="toyplot-Datum" style="fill:rgb(98.8%,55.3%,38.4%);fill-opacity:1.0;opacity:1.0;stroke:rgb(98.8%,55.3%,38.4%);stroke-opacity:1.0" transform="translate(1284.1622054276102, 206.0116617178706)"><circle r="0.0"></circle></g><g class="toyplot-Datum" style="fill:rgb(98.8%,55.3%,38.4%);fill-opacity:1.0;opacity:1.0;stroke:rgb(98.8%,55.3%,38.4%);stroke-opacity:1.0" transform="translate(1288.2200548046374, 206.0116617178706)"><circle r="0.0"></circle></g><g class="toyplot-Datum" style="fill:rgb(98.8%,55.3%,38.4%);fill-opacity:1.0;opacity:1.0;stroke:rgb(98.8%,55.3%,38.4%);stroke-opacity:1.0" transform="translate(1288.2200548046374, 208.6186302808449)"><circle r="0.0"></circle></g><g class="toyplot-Datum" style="fill:rgb(98.8%,55.3%,38.4%);fill-opacity:1.0;opacity:1.0;stroke:rgb(98.8%,55.3%,38.4%);stroke-opacity:1.0" transform="translate(1280.1043560505832, 206.0116617178706)"><circle r="0.0"></circle></g><g class="toyplot-Datum" style="fill:rgb(98.8%,55.3%,38.4%);fill-opacity:1.0;opacity:1.0;stroke:rgb(98.8%,55.3%,38.4%);stroke-opacity:1.0" transform="translate(1280.1043560505832, 208.5499945095957)"><circle r="0.0"></circle></g><g class="toyplot-Datum" style="fill:rgb(98.8%,55.3%,38.4%);fill-opacity:1.0;opacity:1.0;stroke:rgb(98.8%,55.3%,38.4%);stroke-opacity:1.0" transform="translate(1261.0831870957684, 212.75108212487729)"><circle r="0.0"></circle></g><g class="toyplot-Datum" style="fill:rgb(98.8%,55.3%,38.4%);fill-opacity:1.0;opacity:1.0;stroke:rgb(98.8%,55.3%,38.4%);stroke-opacity:1.0" transform="translate(1271.9886572965288, 212.75108212487729)"><circle r="0.0"></circle></g><g class="toyplot-Datum" style="fill:rgb(98.8%,55.3%,38.4%);fill-opacity:1.0;opacity:1.0;stroke:rgb(98.8%,55.3%,38.4%);stroke-opacity:1.0" transform="translate(1271.9886572965288, 214.16244365055104)"><circle r="0.0"></circle></g><g class="toyplot-Datum" style="fill:rgb(98.8%,55.3%,38.4%);fill-opacity:1.0;opacity:1.0;stroke:rgb(98.8%,55.3%,38.4%);stroke-opacity:1.0" transform="translate(1250.177716895008, 212.75108212487729)"><circle r="0.0"></circle></g><g class="toyplot-Datum" style="fill:rgb(98.8%,55.3%,38.4%);fill-opacity:1.0;opacity:1.0;stroke:rgb(98.8%,55.3%,38.4%);stroke-opacity:1.0" transform="translate(1250.177716895008, 213.59699944315597)"><circle r="0.0"></circle></g><g class="toyplot-Datum" style="fill:rgb(98.8%,55.3%,38.4%);fill-opacity:1.0;opacity:1.0;stroke:rgb(98.8%,55.3%,38.4%);stroke-opacity:1.0" transform="translate(1172.1592222320098, 181.27068220637858)"><circle r="0.0"></circle></g><g class="toyplot-Datum" style="fill:rgb(98.8%,55.3%,38.4%);fill-opacity:1.0;opacity:1.0;stroke:rgb(98.8%,55.3%,38.4%);stroke-opacity:1.0" transform="translate(1201.9907555428108, 181.27068220637858)"><circle r="0.0"></circle></g><g class="toyplot-Datum" style="fill:rgb(98.8%,55.3%,38.4%);fill-opacity:1.0;opacity:1.0;stroke:rgb(98.8%,55.3%,38.4%);stroke-opacity:1.0" transform="translate(1201.9907555428108, 207.40161121362314)"><circle r="0.0"></circle></g><g class="toyplot-Datum" style="fill:rgb(98.8%,55.3%,38.4%);fill-opacity:1.0;opacity:1.0;stroke:rgb(98.8%,55.3%,38.4%);stroke-opacity:1.0" transform="translate(1142.3276889212088, 181.27068220637858)"><circle r="0.0"></circle></g><g class="toyplot-Datum" style="fill:rgb(98.8%,55.3%,38.4%);fill-opacity:1.0;opacity:1.0;stroke:rgb(98.8%,55.3%,38.4%);stroke-opacity:1.0" transform="translate(1142.3276889212088, 184.45766148060736)"><circle r="0.0"></circle></g><g class="toyplot-Datum" style="fill:rgb(98.8%,55.3%,38.4%);fill-opacity:1.0;opacity:1.0;stroke:rgb(98.8%,55.3%,38.4%);stroke-opacity:1.0" transform="translate(1029.4053492261257, 208.21349625610895)"><circle r="0.0"></circle></g><g class="toyplot-Datum" style="fill:rgb(98.8%,55.3%,38.4%);fill-opacity:1.0;opacity:1.0;stroke:rgb(98.8%,55.3%,38.4%);stroke-opacity:1.0" transform="translate(1053.8792532813206, 208.21349625610895)"><circle r="0.0"></circle></g><g class="toyplot-Datum" style="fill:rgb(98.8%,55.3%,38.4%);fill-opacity:1.0;opacity:1.0;stroke:rgb(98.8%,55.3%,38.4%);stroke-opacity:1.0" transform="translate(1053.8792532813206, 210.20752715100753)"><circle r="0.0"></circle></g><g class="toyplot-Datum" style="fill:rgb(98.8%,55.3%,38.4%);fill-opacity:1.0;opacity:1.0;stroke:rgb(98.8%,55.3%,38.4%);stroke-opacity:1.0" transform="translate(1004.931445170931, 208.21349625610895)"><circle r="0.0"></circle></g><g class="toyplot-Datum" style="fill:rgb(98.8%,55.3%,38.4%);fill-opacity:1.0;opacity:1.0;stroke:rgb(98.8%,55.3%,38.4%);stroke-opacity:1.0" transform="translate(1004.931445170931, 209.86422723080105)"><circle r="0.0"></circle></g><g class="toyplot-Datum" style="fill:rgb(98.8%,55.3%,38.4%);fill-opacity:1.0;opacity:1.0;stroke:rgb(98.8%,55.3%,38.4%);stroke-opacity:1.0" transform="translate(947.867938306487, 203.55406796582807)"><circle r="0.0"></circle></g><g class="toyplot-Datum" style="fill:rgb(98.8%,55.3%,38.4%);fill-opacity:1.0;opacity:1.0;stroke:rgb(98.8%,55.3%,38.4%);stroke-opacity:1.0" transform="translate(955.4764058884128, 203.55406796582807)"><circle r="0.0"></circle></g><g class="toyplot-Datum" style="fill:rgb(98.8%,55.3%,38.4%);fill-opacity:1.0;opacity:1.0;stroke:rgb(98.8%,55.3%,38.4%);stroke-opacity:1.0" transform="translate(955.4764058884128, 210.8395386032812)"><circle r="0.0"></circle></g><g class="toyplot-Datum" style="fill:rgb(98.8%,55.3%,38.4%);fill-opacity:1.0;opacity:1.0;stroke:rgb(98.8%,55.3%,38.4%);stroke-opacity:1.0" transform="translate(940.2594707245612, 203.55406796582807)"><circle r="0.0"></circle></g><g class="toyplot-Datum" style="fill:rgb(98.8%,55.3%,38.4%);fill-opacity:1.0;opacity:1.0;stroke:rgb(98.8%,55.3%,38.4%);stroke-opacity:1.0" transform="translate(940.2594707245612, 209.52301073286174)"><circle r="0.0"></circle></g><g class="toyplot-Datum" style="fill:rgb(98.8%,55.3%,38.4%);fill-opacity:1.0;opacity:1.0;stroke:rgb(98.8%,55.3%,38.4%);stroke-opacity:1.0" transform="translate(896.3760488483908, 192.87658917216692)"><circle r="0.0"></circle></g><g class="toyplot-Datum" style="fill:rgb(98.8%,55.3%,38.4%);fill-opacity:1.0;opacity:1.0;stroke:rgb(98.8%,55.3%,38.4%);stroke-opacity:1.0" transform="translate(914.8979121181416, 192.87658917216692)"><circle r="0.0"></circle></g><g class="toyplot-Datum" style="fill:rgb(98.8%,55.3%,38.4%);fill-opacity:1.0;opacity:1.0;stroke:rgb(98.8%,55.3%,38.4%);stroke-opacity:1.0" transform="translate(914.8979121181416, 209.46890781350083)"><circle r="0.0"></circle></g><g class="toyplot-Datum" style="fill:rgb(98.8%,55.3%,38.4%);fill-opacity:1.0;opacity:1.0;stroke:rgb(98.8%,55.3%,38.4%);stroke-opacity:1.0" transform="translate(877.8541855786401, 192.87658917216692)"><circle r="0.0"></circle></g><g class="toyplot-Datum" style="fill:rgb(98.8%,55.3%,38.4%);fill-opacity:1.0;opacity:1.0;stroke:rgb(98.8%,55.3%,38.4%);stroke-opacity:1.0" transform="translate(877.8541855786401, 196.21318979390125)"><circle r="0.0"></circle></g><g class="toyplot-Datum" style="fill:rgb(98.8%,55.3%,38.4%);fill-opacity:1.0;opacity:1.0;stroke:rgb(98.8%,55.3%,38.4%);stroke-opacity:1.0" transform="translate(1250.177716895008, 213.59699944315597)"><circle r="0.0"></circle></g><g class="toyplot-Datum" style="fill:rgb(98.8%,55.3%,38.4%);fill-opacity:1.0;opacity:1.0;stroke:rgb(98.8%,55.3%,38.4%);stroke-opacity:1.0" transform="translate(1259.8151091654474, 213.59699944315597)"><circle r="0.0"></circle></g><g class="toyplot-Datum" style="fill:rgb(98.8%,55.3%,38.4%);fill-opacity:1.0;opacity:1.0;stroke:rgb(98.8%,55.3%,38.4%);stroke-opacity:1.0" transform="translate(1259.8151091654474, 214.3558958282269)"><circle r="0.0"></circle></g><g class="toyplot-Datum" style="fill:rgb(98.8%,55.3%,38.4%);fill-opacity:1.0;opacity:1.0;stroke:rgb(98.8%,55.3%,38.4%);stroke-opacity:1.0" transform="translate(1240.5403246245687, 213.59699944315597)"><circle r="0.0"></circle></g><g class="toyplot-Datum" style="fill:rgb(98.8%,55.3%,38.4%);fill-opacity:1.0;opacity:1.0;stroke:rgb(98.8%,55.3%,38.4%);stroke-opacity:1.0" transform="translate(1240.5403246245687, 214.5136285588427)"><circle r="0.0"></circle></g><g class="toyplot-Datum" style="fill:rgb(98.8%,55.3%,38.4%);fill-opacity:1.0;opacity:1.0;stroke:rgb(98.8%,55.3%,38.4%);stroke-opacity:1.0" transform="translate(1201.9907555428108, 207.40161121362314)"><circle r="0.0"></circle></g><g class="toyplot-Datum" style="fill:rgb(98.8%,55.3%,38.4%);fill-opacity:1.0;opacity:1.0;stroke:rgb(98.8%,55.3%,38.4%);stroke-opacity:1.0" transform="translate(1215.178766018149, 207.40161121362314)"><circle r="0.0"></circle></g><g class="toyplot-Datum" style="fill:rgb(98.8%,55.3%,38.4%);fill-opacity:1.0;opacity:1.0;stroke:rgb(98.8%,55.3%,38.4%);stroke-opacity:1.0" transform="translate(1215.178766018149, 209.99260390028456)"><circle r="0.0"></circle></g><g class="toyplot-Datum" style="fill:rgb(98.8%,55.3%,38.4%);fill-opacity:1.0;opacity:1.0;stroke:rgb(98.8%,55.3%,38.4%);stroke-opacity:1.0" transform="translate(1188.8027450674726, 207.40161121362314)"><circle r="0.0"></circle></g><g class="toyplot-Datum" style="fill:rgb(98.8%,55.3%,38.4%);fill-opacity:1.0;opacity:1.0;stroke:rgb(98.8%,55.3%,38.4%);stroke-opacity:1.0" transform="translate(1188.8027450674726, 208.5708313436261)"><circle r="0.0"></circle></g><g class="toyplot-Datum" style="fill:rgb(98.8%,55.3%,38.4%);fill-opacity:1.0;opacity:1.0;stroke:rgb(98.8%,55.3%,38.4%);stroke-opacity:1.0" transform="translate(1142.3276889212088, 184.45766148060736)"><circle r="0.0"></circle></g><g class="toyplot-Datum" style="fill:rgb(98.8%,55.3%,38.4%);fill-opacity:1.0;opacity:1.0;stroke:rgb(98.8%,55.3%,38.4%);stroke-opacity:1.0" transform="translate(1154.3110253627422, 184.45766148060736)"><circle r="0.0"></circle></g><g class="toyplot-Datum" style="fill:rgb(98.8%,55.3%,38.4%);fill-opacity:1.0;opacity:1.0;stroke:rgb(98.8%,55.3%,38.4%);stroke-opacity:1.0" transform="translate(1154.3110253627422, 200.24412824744837)"><circle r="0.0"></circle></g><g class="toyplot-Datum" style="fill:rgb(98.8%,55.3%,38.4%);fill-opacity:1.0;opacity:1.0;stroke:rgb(98.8%,55.3%,38.4%);stroke-opacity:1.0" transform="translate(1130.3443524796758, 184.45766148060736)"><circle r="0.0"></circle></g><g class="toyplot-Datum" style="fill:rgb(98.8%,55.3%,38.4%);fill-opacity:1.0;opacity:1.0;stroke:rgb(98.8%,55.3%,38.4%);stroke-opacity:1.0" transform="translate(1130.3443524796758, 198.17266447217)"><circle r="0.0"></circle></g><g class="toyplot-Datum" style="fill:rgb(98.8%,55.3%,38.4%);fill-opacity:1.0;opacity:1.0;stroke:rgb(98.8%,55.3%,38.4%);stroke-opacity:1.0" transform="translate(1053.8792532813206, 210.20752715100753)"><circle r="0.0"></circle></g><g class="toyplot-Datum" style="fill:rgb(98.8%,55.3%,38.4%);fill-opacity:1.0;opacity:1.0;stroke:rgb(98.8%,55.3%,38.4%);stroke-opacity:1.0" transform="translate(1060.9804896911182, 210.20752715100753)"><circle r="0.0"></circle></g><g class="toyplot-Datum" style="fill:rgb(98.8%,55.3%,38.4%);fill-opacity:1.0;opacity:1.0;stroke:rgb(98.8%,55.3%,38.4%);stroke-opacity:1.0" transform="translate(1060.9804896911182, 213.3512868087438)"><circle r="0.0"></circle></g><g class="toyplot-Datum" style="fill:rgb(98.8%,55.3%,38.4%);fill-opacity:1.0;opacity:1.0;stroke:rgb(98.8%,55.3%,38.4%);stroke-opacity:1.0" transform="translate(1046.7780168715233, 210.20752715100753)"><circle r="0.0"></circle></g><g class="toyplot-Datum" style="fill:rgb(98.8%,55.3%,38.4%);fill-opacity:1.0;opacity:1.0;stroke:rgb(98.8%,55.3%,38.4%);stroke-opacity:1.0" transform="translate(1046.7780168715233, 211.44802508308453)"><circle r="0.0"></circle></g><g class="toyplot-Datum" style="fill:rgb(98.8%,55.3%,38.4%);fill-opacity:1.0;opacity:1.0;stroke:rgb(98.8%,55.3%,38.4%);stroke-opacity:1.0" transform="translate(1004.931445170931, 209.86422723080105)"><circle r="0.0"></circle></g><g class="toyplot-Datum" style="fill:rgb(98.8%,55.3%,38.4%);fill-opacity:1.0;opacity:1.0;stroke:rgb(98.8%,55.3%,38.4%);stroke-opacity:1.0" transform="translate(1021.4164582651036, 209.86422723080105)"><circle r="0.0"></circle></g><g class="toyplot-Datum" style="fill:rgb(98.8%,55.3%,38.4%);fill-opacity:1.0;opacity:1.0;stroke:rgb(98.8%,55.3%,38.4%);stroke-opacity:1.0" transform="translate(1021.4164582651036, 211.19405980773902)"><circle r="0.0"></circle></g><g class="toyplot-Datum" style="fill:rgb(98.8%,55.3%,38.4%);fill-opacity:1.0;opacity:1.0;stroke:rgb(98.8%,55.3%,38.4%);stroke-opacity:1.0" transform="translate(988.4464320767582, 209.86422723080105)"><circle r="0.0"></circle></g><g class="toyplot-Datum" style="fill:rgb(98.8%,55.3%,38.4%);fill-opacity:1.0;opacity:1.0;stroke:rgb(98.8%,55.3%,38.4%);stroke-opacity:1.0" transform="translate(988.4464320767582, 211.84362336695636)"><circle r="0.0"></circle></g><g class="toyplot-Datum" style="fill:rgb(98.8%,55.3%,38.4%);fill-opacity:1.0;opacity:1.0;stroke:rgb(98.8%,55.3%,38.4%);stroke-opacity:1.0" transform="translate(940.2594707245612, 209.52301073286174)"><circle r="0.0"></circle></g><g class="toyplot-Datum" style="fill:rgb(98.8%,55.3%,38.4%);fill-opacity:1.0;opacity:1.0;stroke:rgb(98.8%,55.3%,38.4%);stroke-opacity:1.0" transform="translate(947.3607071343587, 209.52301073286174)"><circle r="0.0"></circle></g><g class="toyplot-Datum" style="fill:rgb(98.8%,55.3%,38.4%);fill-opacity:1.0;opacity:1.0;stroke:rgb(98.8%,55.3%,38.4%);stroke-opacity:1.0" transform="translate(947.3607071343587, 212.6127048876641)"><circle r="0.0"></circle></g><g class="toyplot-Datum" style="fill:rgb(98.8%,55.3%,38.4%);fill-opacity:1.0;opacity:1.0;stroke:rgb(98.8%,55.3%,38.4%);stroke-opacity:1.0" transform="translate(933.1582343147636, 209.52301073286174)"><circle r="0.0"></circle></g><g class="toyplot-Datum" style="fill:rgb(98.8%,55.3%,38.4%);fill-opacity:1.0;opacity:1.0;stroke:rgb(98.8%,55.3%,38.4%);stroke-opacity:1.0" transform="translate(933.1582343147636, 210.7080693486286)"><circle r="0.0"></circle></g><g class="toyplot-Datum" style="fill:rgb(98.8%,55.3%,38.4%);fill-opacity:1.0;opacity:1.0;stroke:rgb(98.8%,55.3%,38.4%);stroke-opacity:1.0" transform="translate(877.8541855786401, 196.21318979390125)"><circle r="0.0"></circle></g><g class="toyplot-Datum" style="fill:rgb(98.8%,55.3%,38.4%);fill-opacity:1.0;opacity:1.0;stroke:rgb(98.8%,55.3%,38.4%);stroke-opacity:1.0" transform="translate(902.7243639870602, 196.21318979390125)"><circle r="0.0"></circle></g><g class="toyplot-Datum" style="fill:rgb(98.8%,55.3%,38.4%);fill-opacity:1.0;opacity:1.0;stroke:rgb(98.8%,55.3%,38.4%);stroke-opacity:1.0" transform="translate(902.7243639870602, 209.07595407401806)"><circle r="0.0"></circle></g><g class="toyplot-Datum" style="fill:rgb(98.8%,55.3%,38.4%);fill-opacity:1.0;opacity:1.0;stroke:rgb(98.8%,55.3%,38.4%);stroke-opacity:1.0" transform="translate(852.9840071702199, 196.21318979390125)"><circle r="0.0"></circle></g><g class="toyplot-Datum" style="fill:rgb(98.8%,55.3%,38.4%);fill-opacity:1.0;opacity:1.0;stroke:rgb(98.8%,55.3%,38.4%);stroke-opacity:1.0" transform="translate(852.9840071702199, 201.6633844725025)"><circle r="0.0"></circle></g><g class="toyplot-Datum" style="fill:rgb(98.8%,55.3%,38.4%);fill-opacity:1.0;opacity:1.0;stroke:rgb(98.8%,55.3%,38.4%);stroke-opacity:1.0" transform="translate(1259.8151091654474, 214.3558958282269)"><circle r="0.0"></circle></g><g class="toyplot-Datum" style="fill:rgb(98.8%,55.3%,38.4%);fill-opacity:1.0;opacity:1.0;stroke:rgb(98.8%,55.3%,38.4%);stroke-opacity:1.0" transform="translate(1263.8729585424744, 214.3558958282269)"><circle r="0.0"></circle></g><g class="toyplot-Datum" style="fill:rgb(98.8%,55.3%,38.4%);fill-opacity:1.0;opacity:1.0;stroke:rgb(98.8%,55.3%,38.4%);stroke-opacity:1.0" transform="translate(1263.8729585424744, 216.65056832013042)"><circle r="0.0"></circle></g><g class="toyplot-Datum" style="fill:rgb(98.8%,55.3%,38.4%);fill-opacity:1.0;opacity:1.0;stroke:rgb(98.8%,55.3%,38.4%);stroke-opacity:1.0" transform="translate(1255.7572597884202, 214.3558958282269)"><circle r="0.0"></circle></g><g class="toyplot-Datum" style="fill:rgb(98.8%,55.3%,38.4%);fill-opacity:1.0;opacity:1.0;stroke:rgb(98.8%,55.3%,38.4%);stroke-opacity:1.0" transform="translate(1255.7572597884202, 216.22012410164018)"><circle r="0.0"></circle></g><g class="toyplot-Datum" style="fill:rgb(98.8%,55.3%,38.4%);fill-opacity:1.0;opacity:1.0;stroke:rgb(98.8%,55.3%,38.4%);stroke-opacity:1.0" transform="translate(1240.5403246245687, 214.5136285588427)"><circle r="0.0"></circle></g><g class="toyplot-Datum" style="fill:rgb(98.8%,55.3%,38.4%);fill-opacity:1.0;opacity:1.0;stroke:rgb(98.8%,55.3%,38.4%);stroke-opacity:1.0" transform="translate(1247.6415610343658, 214.5136285588427)"><circle r="0.0"></circle></g><g class="toyplot-Datum" style="fill:rgb(98.8%,55.3%,38.4%);fill-opacity:1.0;opacity:1.0;stroke:rgb(98.8%,55.3%,38.4%);stroke-opacity:1.0" transform="translate(1247.6415610343658, 217.02136796087225)"><circle r="0.0"></circle></g><g class="toyplot-Datum" style="fill:rgb(98.8%,55.3%,38.4%);fill-opacity:1.0;opacity:1.0;stroke:rgb(98.8%,55.3%,38.4%);stroke-opacity:1.0" transform="translate(1233.4390882147711, 214.5136285588427)"><circle r="0.0"></circle></g><g class="toyplot-Datum" style="fill:rgb(98.8%,55.3%,38.4%);fill-opacity:1.0;opacity:1.0;stroke:rgb(98.8%,55.3%,38.4%);stroke-opacity:1.0" transform="translate(1233.4390882147711, 215.14661158122607)"><circle r="0.0"></circle></g><g class="toyplot-Datum" style="fill:rgb(98.8%,55.3%,38.4%);fill-opacity:1.0;opacity:1.0;stroke:rgb(98.8%,55.3%,38.4%);stroke-opacity:1.0" transform="translate(1188.8027450674726, 208.5708313436261)"><circle r="0.0"></circle></g><g class="toyplot-Datum" style="fill:rgb(98.8%,55.3%,38.4%);fill-opacity:1.0;opacity:1.0;stroke:rgb(98.8%,55.3%,38.4%);stroke-opacity:1.0" transform="translate(1200.9762931985542, 208.5708313436261)"><circle r="0.0"></circle></g><g class="toyplot-Datum" style="fill:rgb(98.8%,55.3%,38.4%);fill-opacity:1.0;opacity:1.0;stroke:rgb(98.8%,55.3%,38.4%);stroke-opacity:1.0" transform="translate(1200.9762931985542, 209.99551017204394)"><circle r="0.0"></circle></g><g class="toyplot-Datum" style="fill:rgb(98.8%,55.3%,38.4%);fill-opacity:1.0;opacity:1.0;stroke:rgb(98.8%,55.3%,38.4%);stroke-opacity:1.0" transform="translate(1176.6291969363913, 208.5708313436261)"><circle r="0.0"></circle></g><g class="toyplot-Datum" style="fill:rgb(98.8%,55.3%,38.4%);fill-opacity:1.0;opacity:1.0;stroke:rgb(98.8%,55.3%,38.4%);stroke-opacity:1.0" transform="translate(1176.6291969363913, 209.93870751306898)"><circle r="0.0"></circle></g><g class="toyplot-Datum" style="fill:rgb(98.8%,55.3%,38.4%);fill-opacity:1.0;opacity:1.0;stroke:rgb(98.8%,55.3%,38.4%);stroke-opacity:1.0" transform="translate(1154.3110253627422, 200.24412824744837)"><circle r="0.0"></circle></g><g class="toyplot-Datum" style="fill:rgb(98.8%,55.3%,38.4%);fill-opacity:1.0;opacity:1.0;stroke:rgb(98.8%,55.3%,38.4%);stroke-opacity:1.0" transform="translate(1158.3688747397691, 200.24412824744837)"><circle r="0.0"></circle></g><g class="toyplot-Datum" style="fill:rgb(98.8%,55.3%,38.4%);fill-opacity:1.0;opacity:1.0;stroke:rgb(98.8%,55.3%,38.4%);stroke-opacity:1.0" transform="translate(1158.3688747397691, 210.94637488445065)"><circle r="0.0"></circle></g><g class="toyplot-Datum" style="fill:rgb(98.8%,55.3%,38.4%);fill-opacity:1.0;opacity:1.0;stroke:rgb(98.8%,55.3%,38.4%);stroke-opacity:1.0" transform="translate(1150.253175985715, 200.24412824744837)"><circle r="0.0"></circle></g><g class="toyplot-Datum" style="fill:rgb(98.8%,55.3%,38.4%);fill-opacity:1.0;opacity:1.0;stroke:rgb(98.8%,55.3%,38.4%);stroke-opacity:1.0" transform="translate(1150.253175985715, 212.60087699282684)"><circle r="0.0"></circle></g><g class="toyplot-Datum" style="fill:rgb(98.8%,55.3%,38.4%);fill-opacity:1.0;opacity:1.0;stroke:rgb(98.8%,55.3%,38.4%);stroke-opacity:1.0" transform="translate(1130.3443524796758, 198.17266447217)"><circle r="0.0"></circle></g><g class="toyplot-Datum" style="fill:rgb(98.8%,55.3%,38.4%);fill-opacity:1.0;opacity:1.0;stroke:rgb(98.8%,55.3%,38.4%);stroke-opacity:1.0" transform="translate(1142.1374772316606, 198.17266447217)"><circle r="0.0"></circle></g><g class="toyplot-Datum" style="fill:rgb(98.8%,55.3%,38.4%);fill-opacity:1.0;opacity:1.0;stroke:rgb(98.8%,55.3%,38.4%);stroke-opacity:1.0" transform="translate(1142.1374772316606, 202.60672847710632)"><circle r="0.0"></circle></g><g class="toyplot-Datum" style="fill:rgb(98.8%,55.3%,38.4%);fill-opacity:1.0;opacity:1.0;stroke:rgb(98.8%,55.3%,38.4%);stroke-opacity:1.0" transform="translate(1118.5512277276905, 198.17266447217)"><circle r="0.0"></circle></g><g class="toyplot-Datum" style="fill:rgb(98.8%,55.3%,38.4%);fill-opacity:1.0;opacity:1.0;stroke:rgb(98.8%,55.3%,38.4%);stroke-opacity:1.0" transform="translate(1118.5512277276905, 203.39012779831876)"><circle r="0.0"></circle></g><g class="toyplot-Datum" style="fill:rgb(98.8%,55.3%,38.4%);fill-opacity:1.0;opacity:1.0;stroke:rgb(98.8%,55.3%,38.4%);stroke-opacity:1.0" transform="translate(1046.7780168715233, 211.44802508308453)"><circle r="0.0"></circle></g><g class="toyplot-Datum" style="fill:rgb(98.8%,55.3%,38.4%);fill-opacity:1.0;opacity:1.0;stroke:rgb(98.8%,55.3%,38.4%);stroke-opacity:1.0" transform="translate(1052.8647909370638, 211.44802508308453)"><circle r="0.0"></circle></g><g class="toyplot-Datum" style="fill:rgb(98.8%,55.3%,38.4%);fill-opacity:1.0;opacity:1.0;stroke:rgb(98.8%,55.3%,38.4%);stroke-opacity:1.0" transform="translate(1052.8647909370638, 214.71335377854993)"><circle r="0.0"></circle></g><g class="toyplot-Datum" style="fill:rgb(98.8%,55.3%,38.4%);fill-opacity:1.0;opacity:1.0;stroke:rgb(98.8%,55.3%,38.4%);stroke-opacity:1.0" transform="translate(1040.6912428059825, 211.44802508308453)"><circle r="0.0"></circle></g><g class="toyplot-Datum" style="fill:rgb(98.8%,55.3%,38.4%);fill-opacity:1.0;opacity:1.0;stroke:rgb(98.8%,55.3%,38.4%);stroke-opacity:1.0" transform="translate(1040.6912428059825, 212.32868167397208)"><circle r="0.0"></circle></g><g class="toyplot-Datum" style="fill:rgb(98.8%,55.3%,38.4%);fill-opacity:1.0;opacity:1.0;stroke:rgb(98.8%,55.3%,38.4%);stroke-opacity:1.0" transform="translate(1021.4164582651036, 211.19405980773902)"><circle r="0.0"></circle></g><g class="toyplot-Datum" style="fill:rgb(98.8%,55.3%,38.4%);fill-opacity:1.0;opacity:1.0;stroke:rgb(98.8%,55.3%,38.4%);stroke-opacity:1.0" transform="translate(1028.5176946749011, 211.19405980773902)"><circle r="0.0"></circle></g><g class="toyplot-Datum" style="fill:rgb(98.8%,55.3%,38.4%);fill-opacity:1.0;opacity:1.0;stroke:rgb(98.8%,55.3%,38.4%);stroke-opacity:1.0" transform="translate(1028.5176946749011, 214.52701515342915)"><circle r="0.0"></circle></g><g class="toyplot-Datum" style="fill:rgb(98.8%,55.3%,38.4%);fill-opacity:1.0;opacity:1.0;stroke:rgb(98.8%,55.3%,38.4%);stroke-opacity:1.0" transform="translate(1014.3152218553062, 211.19405980773902)"><circle r="0.0"></circle></g><g class="toyplot-Datum" style="fill:rgb(98.8%,55.3%,38.4%);fill-opacity:1.0;opacity:1.0;stroke:rgb(98.8%,55.3%,38.4%);stroke-opacity:1.0" transform="translate(1014.3152218553062, 212.1047212745856)"><circle r="0.0"></circle></g><g class="toyplot-Datum" style="fill:rgb(98.8%,55.3%,38.4%);fill-opacity:1.0;opacity:1.0;stroke:rgb(98.8%,55.3%,38.4%);stroke-opacity:1.0" transform="translate(988.4464320767582, 211.84362336695636)"><circle r="0.0"></circle></g><g class="toyplot-Datum" style="fill:rgb(98.8%,55.3%,38.4%);fill-opacity:1.0;opacity:1.0;stroke:rgb(98.8%,55.3%,38.4%);stroke-opacity:1.0" transform="translate(996.0548996586841, 211.84362336695636)"><circle r="0.0"></circle></g><g class="toyplot-Datum" style="fill:rgb(98.8%,55.3%,38.4%);fill-opacity:1.0;opacity:1.0;stroke:rgb(98.8%,55.3%,38.4%);stroke-opacity:1.0" transform="translate(996.0548996586841, 215.08395590910902)"><circle r="0.0"></circle></g><g class="toyplot-Datum" style="fill:rgb(98.8%,55.3%,38.4%);fill-opacity:1.0;opacity:1.0;stroke:rgb(98.8%,55.3%,38.4%);stroke-opacity:1.0" transform="translate(980.8379644948324, 211.84362336695636)"><circle r="0.0"></circle></g><g class="toyplot-Datum" style="fill:rgb(98.8%,55.3%,38.4%);fill-opacity:1.0;opacity:1.0;stroke:rgb(98.8%,55.3%,38.4%);stroke-opacity:1.0" transform="translate(980.8379644948324, 214.22545042628522)"><circle r="0.0"></circle></g><g class="toyplot-Datum" style="fill:rgb(98.8%,55.3%,38.4%);fill-opacity:1.0;opacity:1.0;stroke:rgb(98.8%,55.3%,38.4%);stroke-opacity:1.0" transform="translate(933.1582343147636, 210.7080693486286)"><circle r="0.0"></circle></g><g class="toyplot-Datum" style="fill:rgb(98.8%,55.3%,38.4%);fill-opacity:1.0;opacity:1.0;stroke:rgb(98.8%,55.3%,38.4%);stroke-opacity:1.0" transform="translate(939.2450083803043, 210.7080693486286)"><circle r="0.0"></circle></g><g class="toyplot-Datum" style="fill:rgb(98.8%,55.3%,38.4%);fill-opacity:1.0;opacity:1.0;stroke:rgb(98.8%,55.3%,38.4%);stroke-opacity:1.0" transform="translate(939.2450083803043, 213.53625920681674)"><circle r="0.0"></circle></g><g class="toyplot-Datum" style="fill:rgb(98.8%,55.3%,38.4%);fill-opacity:1.0;opacity:1.0;stroke:rgb(98.8%,55.3%,38.4%);stroke-opacity:1.0" transform="translate(927.0714602492229, 210.7080693486286)"><circle r="0.0"></circle></g><g class="toyplot-Datum" style="fill:rgb(98.8%,55.3%,38.4%);fill-opacity:1.0;opacity:1.0;stroke:rgb(98.8%,55.3%,38.4%);stroke-opacity:1.0" transform="translate(927.0714602492229, 211.81749996522439)"><circle r="0.0"></circle></g><g class="toyplot-Datum" style="fill:rgb(98.8%,55.3%,38.4%);fill-opacity:1.0;opacity:1.0;stroke:rgb(98.8%,55.3%,38.4%);stroke-opacity:1.0" transform="translate(902.7243639870602, 209.07595407401806)"><circle r="0.0"></circle></g><g class="toyplot-Datum" style="fill:rgb(98.8%,55.3%,38.4%);fill-opacity:1.0;opacity:1.0;stroke:rgb(98.8%,55.3%,38.4%);stroke-opacity:1.0" transform="translate(906.7822133640873, 209.07595407401806)"><circle r="0.0"></circle></g><g class="toyplot-Datum" style="fill:rgb(98.8%,55.3%,38.4%);fill-opacity:1.0;opacity:1.0;stroke:rgb(98.8%,55.3%,38.4%);stroke-opacity:1.0" transform="translate(906.7822133640873, 212.04471140637725)"><circle r="0.0"></circle></g><g class="toyplot-Datum" style="fill:rgb(98.8%,55.3%,38.4%);fill-opacity:1.0;opacity:1.0;stroke:rgb(98.8%,55.3%,38.4%);stroke-opacity:1.0" transform="translate(898.666514610033, 209.07595407401806)"><circle r="0.0"></circle></g><g class="toyplot-Datum" style="fill:rgb(98.8%,55.3%,38.4%);fill-opacity:1.0;opacity:1.0;stroke:rgb(98.8%,55.3%,38.4%);stroke-opacity:1.0" transform="translate(898.666514610033, 212.21535926104778)"><circle r="0.0"></circle></g><g class="toyplot-Datum" style="fill:rgb(98.8%,55.3%,38.4%);fill-opacity:1.0;opacity:1.0;stroke:rgb(98.8%,55.3%,38.4%);stroke-opacity:1.0" transform="translate(852.9840071702199, 201.6633844725025)"><circle r="0.0"></circle></g><g class="toyplot-Datum" style="fill:rgb(98.8%,55.3%,38.4%);fill-opacity:1.0;opacity:1.0;stroke:rgb(98.8%,55.3%,38.4%);stroke-opacity:1.0" transform="translate(882.942348274053, 201.6633844725025)"><circle r="0.0"></circle></g><g class="toyplot-Datum" style="fill:rgb(98.8%,55.3%,38.4%);fill-opacity:1.0;opacity:1.0;stroke:rgb(98.8%,55.3%,38.4%);stroke-opacity:1.0" transform="translate(882.942348274053, 205.34707814420165)"><circle r="0.0"></circle></g><g class="toyplot-Datum" style="fill:rgb(98.8%,55.3%,38.4%);fill-opacity:1.0;opacity:1.0;stroke:rgb(98.8%,55.3%,38.4%);stroke-opacity:1.0" transform="translate(823.0256660663867, 201.6633844725025)"><circle r="0.0"></circle></g><g class="toyplot-Datum" style="fill:rgb(98.8%,55.3%,38.4%);fill-opacity:1.0;opacity:1.0;stroke:rgb(98.8%,55.3%,38.4%);stroke-opacity:1.0" transform="translate(823.0256660663867, 207.97135450083994)"><circle r="0.0"></circle></g><g class="toyplot-Datum" style="fill:rgb(98.8%,55.3%,38.4%);fill-opacity:1.0;opacity:1.0;stroke:rgb(98.8%,55.3%,38.4%);stroke-opacity:1.0" transform="translate(1233.4390882147711, 215.14661158122607)"><circle r="0.0"></circle></g><g class="toyplot-Datum" style="fill:rgb(98.8%,55.3%,38.4%);fill-opacity:1.0;opacity:1.0;stroke:rgb(98.8%,55.3%,38.4%);stroke-opacity:1.0" transform="translate(1239.5258622803117, 215.14661158122607)"><circle r="0.0"></circle></g><g class="toyplot-Datum" style="fill:rgb(98.8%,55.3%,38.4%);fill-opacity:1.0;opacity:1.0;stroke:rgb(98.8%,55.3%,38.4%);stroke-opacity:1.0" transform="translate(1239.5258622803117, 217.59274463435952)"><circle r="0.0"></circle></g><g class="toyplot-Datum" style="fill:rgb(98.8%,55.3%,38.4%);fill-opacity:1.0;opacity:1.0;stroke:rgb(98.8%,55.3%,38.4%);stroke-opacity:1.0" transform="translate(1227.3523141492306, 215.14661158122607)"><circle r="0.0"></circle></g><g class="toyplot-Datum" style="fill:rgb(98.8%,55.3%,38.4%);fill-opacity:1.0;opacity:1.0;stroke:rgb(98.8%,55.3%,38.4%);stroke-opacity:1.0" transform="translate(1227.3523141492306, 215.72093317286374)"><circle r="0.0"></circle></g><g class="toyplot-Datum" style="fill:rgb(98.8%,55.3%,38.4%);fill-opacity:1.0;opacity:1.0;stroke:rgb(98.8%,55.3%,38.4%);stroke-opacity:1.0" transform="translate(1200.9762931985542, 209.99551017204394)"><circle r="0.0"></circle></g><g class="toyplot-Datum" style="fill:rgb(98.8%,55.3%,38.4%);fill-opacity:1.0;opacity:1.0;stroke:rgb(98.8%,55.3%,38.4%);stroke-opacity:1.0" transform="translate(1207.0630672640948, 209.99551017204394)"><circle r="0.0"></circle></g><g class="toyplot-Datum" style="fill:rgb(98.8%,55.3%,38.4%);fill-opacity:1.0;opacity:1.0;stroke:rgb(98.8%,55.3%,38.4%);stroke-opacity:1.0" transform="translate(1207.0630672640948, 212.92259440922214)"><circle r="0.0"></circle></g><g class="toyplot-Datum" style="fill:rgb(98.8%,55.3%,38.4%);fill-opacity:1.0;opacity:1.0;stroke:rgb(98.8%,55.3%,38.4%);stroke-opacity:1.0" transform="translate(1194.8895191330132, 209.99551017204394)"><circle r="0.0"></circle></g><g class="toyplot-Datum" style="fill:rgb(98.8%,55.3%,38.4%);fill-opacity:1.0;opacity:1.0;stroke:rgb(98.8%,55.3%,38.4%);stroke-opacity:1.0" transform="translate(1194.8895191330132, 213.3684704337274)"><circle r="0.0"></circle></g><g class="toyplot-Datum" style="fill:rgb(98.8%,55.3%,38.4%);fill-opacity:1.0;opacity:1.0;stroke:rgb(98.8%,55.3%,38.4%);stroke-opacity:1.0" transform="translate(1176.6291969363913, 209.93870751306898)"><circle r="0.0"></circle></g><g class="toyplot-Datum" style="fill:rgb(98.8%,55.3%,38.4%);fill-opacity:1.0;opacity:1.0;stroke:rgb(98.8%,55.3%,38.4%);stroke-opacity:1.0" transform="translate(1182.715971001932, 209.93870751306898)"><circle r="0.0"></circle></g><g class="toyplot-Datum" style="fill:rgb(98.8%,55.3%,38.4%);fill-opacity:1.0;opacity:1.0;stroke:rgb(98.8%,55.3%,38.4%);stroke-opacity:1.0" transform="translate(1182.715971001932, 213.23774436042027)"><circle r="0.0"></circle></g><g class="toyplot-Datum" style="fill:rgb(98.8%,55.3%,38.4%);fill-opacity:1.0;opacity:1.0;stroke:rgb(98.8%,55.3%,38.4%);stroke-opacity:1.0" transform="translate(1170.5424228708507, 209.93870751306898)"><circle r="0.0"></circle></g><g class="toyplot-Datum" style="fill:rgb(98.8%,55.3%,38.4%);fill-opacity:1.0;opacity:1.0;stroke:rgb(98.8%,55.3%,38.4%);stroke-opacity:1.0" transform="translate(1170.5424228708507, 210.93039784631634)"><circle r="0.0"></circle></g><g class="toyplot-Datum" style="fill:rgb(98.8%,55.3%,38.4%);fill-opacity:1.0;opacity:1.0;stroke:rgb(98.8%,55.3%,38.4%);stroke-opacity:1.0" transform="translate(1118.5512277276905, 203.39012779831876)"><circle r="0.0"></circle></g><g class="toyplot-Datum" style="fill:rgb(98.8%,55.3%,38.4%);fill-opacity:1.0;opacity:1.0;stroke:rgb(98.8%,55.3%,38.4%);stroke-opacity:1.0" transform="translate(1129.9639291005794, 203.39012779831876)"><circle r="0.0"></circle></g><g class="toyplot-Datum" style="fill:rgb(98.8%,55.3%,38.4%);fill-opacity:1.0;opacity:1.0;stroke:rgb(98.8%,55.3%,38.4%);stroke-opacity:1.0" transform="translate(1129.9639291005794, 212.6997720337118)"><circle r="0.0"></circle></g><g class="toyplot-Datum" style="fill:rgb(98.8%,55.3%,38.4%);fill-opacity:1.0;opacity:1.0;stroke:rgb(98.8%,55.3%,38.4%);stroke-opacity:1.0" transform="translate(1107.1385263548018, 203.39012779831876)"><circle r="0.0"></circle></g><g class="toyplot-Datum" style="fill:rgb(98.8%,55.3%,38.4%);fill-opacity:1.0;opacity:1.0;stroke:rgb(98.8%,55.3%,38.4%);stroke-opacity:1.0" transform="translate(1107.1385263548018, 205.53096997713897)"><circle r="0.0"></circle></g><g class="toyplot-Datum" style="fill:rgb(98.8%,55.3%,38.4%);fill-opacity:1.0;opacity:1.0;stroke:rgb(98.8%,55.3%,38.4%);stroke-opacity:1.0" transform="translate(1040.6912428059825, 212.32868167397208)"><circle r="0.0"></circle></g><g class="toyplot-Datum" style="fill:rgb(98.8%,55.3%,38.4%);fill-opacity:1.0;opacity:1.0;stroke:rgb(98.8%,55.3%,38.4%);stroke-opacity:1.0" transform="translate(1044.7490921830095, 212.32868167397208)"><circle r="0.0"></circle></g><g class="toyplot-Datum" style="fill:rgb(98.8%,55.3%,38.4%);fill-opacity:1.0;opacity:1.0;stroke:rgb(98.8%,55.3%,38.4%);stroke-opacity:1.0" transform="translate(1044.7490921830095, 215.75053140747886)"><circle r="0.0"></circle></g><g class="toyplot-Datum" style="fill:rgb(98.8%,55.3%,38.4%);fill-opacity:1.0;opacity:1.0;stroke:rgb(98.8%,55.3%,38.4%);stroke-opacity:1.0" transform="translate(1036.6333934289553, 212.32868167397208)"><circle r="0.0"></circle></g><g class="toyplot-Datum" style="fill:rgb(98.8%,55.3%,38.4%);fill-opacity:1.0;opacity:1.0;stroke:rgb(98.8%,55.3%,38.4%);stroke-opacity:1.0" transform="translate(1036.6333934289553, 216.75813996750225)"><circle r="0.0"></circle></g><g class="toyplot-Datum" style="fill:rgb(98.8%,55.3%,38.4%);fill-opacity:1.0;opacity:1.0;stroke:rgb(98.8%,55.3%,38.4%);stroke-opacity:1.0" transform="translate(1014.3152218553062, 212.1047212745856)"><circle r="0.0"></circle></g><g class="toyplot-Datum" style="fill:rgb(98.8%,55.3%,38.4%);fill-opacity:1.0;opacity:1.0;stroke:rgb(98.8%,55.3%,38.4%);stroke-opacity:1.0" transform="translate(1020.4019959208468, 212.1047212745856)"><circle r="0.0"></circle></g><g class="toyplot-Datum" style="fill:rgb(98.8%,55.3%,38.4%);fill-opacity:1.0;opacity:1.0;stroke:rgb(98.8%,55.3%,38.4%);stroke-opacity:1.0" transform="translate(1020.4019959208468, 216.61546122061552)"><circle r="0.0"></circle></g><g class="toyplot-Datum" style="fill:rgb(98.8%,55.3%,38.4%);fill-opacity:1.0;opacity:1.0;stroke:rgb(98.8%,55.3%,38.4%);stroke-opacity:1.0" transform="translate(1008.2284477897655, 212.1047212745856)"><circle r="0.0"></circle></g><g class="toyplot-Datum" style="fill:rgb(98.8%,55.3%,38.4%);fill-opacity:1.0;opacity:1.0;stroke:rgb(98.8%,55.3%,38.4%);stroke-opacity:1.0" transform="translate(1008.2284477897655, 213.06622688750105)"><circle r="0.0"></circle></g><g class="toyplot-Datum" style="fill:rgb(98.8%,55.3%,38.4%);fill-opacity:1.0;opacity:1.0;stroke:rgb(98.8%,55.3%,38.4%);stroke-opacity:1.0" transform="translate(980.8379644948324, 214.22545042628522)"><circle r="0.0"></circle></g><g class="toyplot-Datum" style="fill:rgb(98.8%,55.3%,38.4%);fill-opacity:1.0;opacity:1.0;stroke:rgb(98.8%,55.3%,38.4%);stroke-opacity:1.0" transform="translate(987.93920090463, 214.22545042628522)"><circle r="0.0"></circle></g><g class="toyplot-Datum" style="fill:rgb(98.8%,55.3%,38.4%);fill-opacity:1.0;opacity:1.0;stroke:rgb(98.8%,55.3%,38.4%);stroke-opacity:1.0" transform="translate(987.93920090463, 217.78650927504296)"><circle r="0.0"></circle></g><g class="toyplot-Datum" style="fill:rgb(98.8%,55.3%,38.4%);fill-opacity:1.0;opacity:1.0;stroke:rgb(98.8%,55.3%,38.4%);stroke-opacity:1.0" transform="translate(973.7367280850349, 214.22545042628522)"><circle r="0.0"></circle></g><g class="toyplot-Datum" style="fill:rgb(98.8%,55.3%,38.4%);fill-opacity:1.0;opacity:1.0;stroke:rgb(98.8%,55.3%,38.4%);stroke-opacity:1.0" transform="translate(973.7367280850349, 215.2519564917272)"><circle r="0.0"></circle></g><g class="toyplot-Datum" style="fill:rgb(98.8%,55.3%,38.4%);fill-opacity:1.0;opacity:1.0;stroke:rgb(98.8%,55.3%,38.4%);stroke-opacity:1.0" transform="translate(927.0714602492229, 211.81749996522439)"><circle r="0.0"></circle></g><g class="toyplot-Datum" style="fill:rgb(98.8%,55.3%,38.4%);fill-opacity:1.0;opacity:1.0;stroke:rgb(98.8%,55.3%,38.4%);stroke-opacity:1.0" transform="translate(931.1293096262501, 211.81749996522439)"><circle r="0.0"></circle></g><g class="toyplot-Datum" style="fill:rgb(98.8%,55.3%,38.4%);fill-opacity:1.0;opacity:1.0;stroke:rgb(98.8%,55.3%,38.4%);stroke-opacity:1.0" transform="translate(931.1293096262501, 214.63783269830745)"><circle r="0.0"></circle></g><g class="toyplot-Datum" style="fill:rgb(98.8%,55.3%,38.4%);fill-opacity:1.0;opacity:1.0;stroke:rgb(98.8%,55.3%,38.4%);stroke-opacity:1.0" transform="translate(923.0136108721958, 211.81749996522439)"><circle r="0.0"></circle></g><g class="toyplot-Datum" style="fill:rgb(98.8%,55.3%,38.4%);fill-opacity:1.0;opacity:1.0;stroke:rgb(98.8%,55.3%,38.4%);stroke-opacity:1.0" transform="translate(923.0136108721958, 214.7118486586594)"><circle r="0.0"></circle></g><g class="toyplot-Datum" style="fill:rgb(98.8%,55.3%,38.4%);fill-opacity:1.0;opacity:1.0;stroke:rgb(98.8%,55.3%,38.4%);stroke-opacity:1.0" transform="translate(882.942348274053, 205.34707814420165)"><circle r="0.0"></circle></g><g class="toyplot-Datum" style="fill:rgb(98.8%,55.3%,38.4%);fill-opacity:1.0;opacity:1.0;stroke:rgb(98.8%,55.3%,38.4%);stroke-opacity:1.0" transform="translate(890.5508158559788, 205.34707814420165)"><circle r="0.0"></circle></g><g class="toyplot-Datum" style="fill:rgb(98.8%,55.3%,38.4%);fill-opacity:1.0;opacity:1.0;stroke:rgb(98.8%,55.3%,38.4%);stroke-opacity:1.0" transform="translate(890.5508158559788, 208.81928866374273)"><circle r="0.0"></circle></g><g class="toyplot-Datum" style="fill:rgb(98.8%,55.3%,38.4%);fill-opacity:1.0;opacity:1.0;stroke:rgb(98.8%,55.3%,38.4%);stroke-opacity:1.0" transform="translate(875.3338806921271, 205.34707814420165)"><circle r="0.0"></circle></g><g class="toyplot-Datum" style="fill:rgb(98.8%,55.3%,38.4%);fill-opacity:1.0;opacity:1.0;stroke:rgb(98.8%,55.3%,38.4%);stroke-opacity:1.0" transform="translate(875.3338806921271, 208.81501597358522)"><circle r="0.0"></circle></g><g class="toyplot-Datum" style="fill:rgb(98.8%,55.3%,38.4%);fill-opacity:1.0;opacity:1.0;stroke:rgb(98.8%,55.3%,38.4%);stroke-opacity:1.0" transform="translate(823.0256660663867, 207.97135450083994)"><circle r="0.0"></circle></g><g class="toyplot-Datum" style="fill:rgb(98.8%,55.3%,38.4%);fill-opacity:1.0;opacity:1.0;stroke:rgb(98.8%,55.3%,38.4%);stroke-opacity:1.0" transform="translate(842.8710856759101, 207.97135450083994)"><circle r="0.0"></circle></g><g class="toyplot-Datum" style="fill:rgb(98.8%,55.3%,38.4%);fill-opacity:1.0;opacity:1.0;stroke:rgb(98.8%,55.3%,38.4%);stroke-opacity:1.0" transform="translate(842.8710856759101, 211.70978126795828)"><circle r="0.0"></circle></g><g class="toyplot-Datum" style="fill:rgb(98.8%,55.3%,38.4%);fill-opacity:1.0;opacity:1.0;stroke:rgb(98.8%,55.3%,38.4%);stroke-opacity:1.0" transform="translate(803.1802464568634, 207.97135450083994)"><circle r="0.0"></circle></g><g class="toyplot-Datum" style="fill:rgb(98.8%,55.3%,38.4%);fill-opacity:1.0;opacity:1.0;stroke:rgb(98.8%,55.3%,38.4%);stroke-opacity:1.0" transform="translate(803.1802464568634, 210.89824609780555)"><circle r="0.0"></circle></g><g class="toyplot-Datum" style="fill:rgb(98.8%,55.3%,38.4%);fill-opacity:1.0;opacity:1.0;stroke:rgb(98.8%,55.3%,38.4%);stroke-opacity:1.0" transform="translate(1227.3523141492306, 215.72093317286374)"><circle r="0.0"></circle></g><g class="toyplot-Datum" style="fill:rgb(98.8%,55.3%,38.4%);fill-opacity:1.0;opacity:1.0;stroke:rgb(98.8%,55.3%,38.4%);stroke-opacity:1.0" transform="translate(1231.4101635262575, 215.72093317286374)"><circle r="0.0"></circle></g><g class="toyplot-Datum" style="fill:rgb(98.8%,55.3%,38.4%);fill-opacity:1.0;opacity:1.0;stroke:rgb(98.8%,55.3%,38.4%);stroke-opacity:1.0" transform="translate(1231.4101635262575, 217.7623355993038)"><circle r="0.0"></circle></g><g class="toyplot-Datum" style="fill:rgb(98.8%,55.3%,38.4%);fill-opacity:1.0;opacity:1.0;stroke:rgb(98.8%,55.3%,38.4%);stroke-opacity:1.0" transform="translate(1223.2944647722034, 215.72093317286374)"><circle r="0.0"></circle></g><g class="toyplot-Datum" style="fill:rgb(98.8%,55.3%,38.4%);fill-opacity:1.0;opacity:1.0;stroke:rgb(98.8%,55.3%,38.4%);stroke-opacity:1.0" transform="translate(1223.2944647722034, 217.80417955843464)"><circle r="0.0"></circle></g><g class="toyplot-Datum" style="fill:rgb(98.8%,55.3%,38.4%);fill-opacity:1.0;opacity:1.0;stroke:rgb(98.8%,55.3%,38.4%);stroke-opacity:1.0" transform="translate(1194.8895191330132, 213.3684704337274)"><circle r="0.0"></circle></g><g class="toyplot-Datum" style="fill:rgb(98.8%,55.3%,38.4%);fill-opacity:1.0;opacity:1.0;stroke:rgb(98.8%,55.3%,38.4%);stroke-opacity:1.0" transform="translate(1198.9473685100406, 213.3684704337274)"><circle r="0.0"></circle></g><g class="toyplot-Datum" style="fill:rgb(98.8%,55.3%,38.4%);fill-opacity:1.0;opacity:1.0;stroke:rgb(98.8%,55.3%,38.4%);stroke-opacity:1.0" transform="translate(1198.9473685100406, 213.36982986147277)"><circle r="0.0"></circle></g><g class="toyplot-Datum" style="fill:rgb(98.8%,55.3%,38.4%);fill-opacity:1.0;opacity:1.0;stroke:rgb(98.8%,55.3%,38.4%);stroke-opacity:1.0" transform="translate(1190.8316697559862, 213.3684704337274)"><circle r="0.0"></circle></g><g class="toyplot-Datum" style="fill:rgb(98.8%,55.3%,38.4%);fill-opacity:1.0;opacity:1.0;stroke:rgb(98.8%,55.3%,38.4%);stroke-opacity:1.0" transform="translate(1190.8316697559862, 213.39473710875706)"><circle r="0.0"></circle></g><g class="toyplot-Datum" style="fill:rgb(98.8%,55.3%,38.4%);fill-opacity:1.0;opacity:1.0;stroke:rgb(98.8%,55.3%,38.4%);stroke-opacity:1.0" transform="translate(1170.5424228708507, 210.93039784631634)"><circle r="0.0"></circle></g><g class="toyplot-Datum" style="fill:rgb(98.8%,55.3%,38.4%);fill-opacity:1.0;opacity:1.0;stroke:rgb(98.8%,55.3%,38.4%);stroke-opacity:1.0" transform="translate(1174.6002722478777, 210.93039784631634)"><circle r="0.0"></circle></g><g class="toyplot-Datum" style="fill:rgb(98.8%,55.3%,38.4%);fill-opacity:1.0;opacity:1.0;stroke:rgb(98.8%,55.3%,38.4%);stroke-opacity:1.0" transform="translate(1174.6002722478777, 214.1643958325301)"><circle r="0.0"></circle></g><g class="toyplot-Datum" style="fill:rgb(98.8%,55.3%,38.4%);fill-opacity:1.0;opacity:1.0;stroke:rgb(98.8%,55.3%,38.4%);stroke-opacity:1.0" transform="translate(1166.4845734938235, 210.93039784631634)"><circle r="0.0"></circle></g><g class="toyplot-Datum" style="fill:rgb(98.8%,55.3%,38.4%);fill-opacity:1.0;opacity:1.0;stroke:rgb(98.8%,55.3%,38.4%);stroke-opacity:1.0" transform="translate(1166.4845734938235, 213.73678611873638)"><circle r="0.0"></circle></g><g class="toyplot-Datum" style="fill:rgb(98.8%,55.3%,38.4%);fill-opacity:1.0;opacity:1.0;stroke:rgb(98.8%,55.3%,38.4%);stroke-opacity:1.0" transform="translate(1129.9639291005794, 212.6997720337118)"><circle r="0.0"></circle></g><g class="toyplot-Datum" style="fill:rgb(98.8%,55.3%,38.4%);fill-opacity:1.0;opacity:1.0;stroke:rgb(98.8%,55.3%,38.4%);stroke-opacity:1.0" transform="translate(1134.0217784776064, 212.6997720337118)"><circle r="0.0"></circle></g><g class="toyplot-Datum" style="fill:rgb(98.8%,55.3%,38.4%);fill-opacity:1.0;opacity:1.0;stroke:rgb(98.8%,55.3%,38.4%);stroke-opacity:1.0" transform="translate(1134.0217784776064, 215.97603713759963)"><circle r="0.0"></circle></g><g class="toyplot-Datum" style="fill:rgb(98.8%,55.3%,38.4%);fill-opacity:1.0;opacity:1.0;stroke:rgb(98.8%,55.3%,38.4%);stroke-opacity:1.0" transform="translate(1125.9060797235522, 212.6997720337118)"><circle r="0.0"></circle></g><g class="toyplot-Datum" style="fill:rgb(98.8%,55.3%,38.4%);fill-opacity:1.0;opacity:1.0;stroke:rgb(98.8%,55.3%,38.4%);stroke-opacity:1.0" transform="translate(1125.9060797235522, 215.90090927158585)"><circle r="0.0"></circle></g><g class="toyplot-Datum" style="fill:rgb(98.8%,55.3%,38.4%);fill-opacity:1.0;opacity:1.0;stroke:rgb(98.8%,55.3%,38.4%);stroke-opacity:1.0" transform="translate(1107.1385263548018, 205.53096997713897)"><circle r="0.0"></circle></g><g class="toyplot-Datum" style="fill:rgb(98.8%,55.3%,38.4%);fill-opacity:1.0;opacity:1.0;stroke:rgb(98.8%,55.3%,38.4%);stroke-opacity:1.0" transform="translate(1117.790380969498, 205.53096997713897)"><circle r="0.0"></circle></g><g class="toyplot-Datum" style="fill:rgb(98.8%,55.3%,38.4%);fill-opacity:1.0;opacity:1.0;stroke:rgb(98.8%,55.3%,38.4%);stroke-opacity:1.0" transform="translate(1117.790380969498, 213.38511326228462)"><circle r="0.0"></circle></g><g class="toyplot-Datum" style="fill:rgb(98.8%,55.3%,38.4%);fill-opacity:1.0;opacity:1.0;stroke:rgb(98.8%,55.3%,38.4%);stroke-opacity:1.0" transform="translate(1096.4866717401055, 205.53096997713897)"><circle r="0.0"></circle></g><g class="toyplot-Datum" style="fill:rgb(98.8%,55.3%,38.4%);fill-opacity:1.0;opacity:1.0;stroke:rgb(98.8%,55.3%,38.4%);stroke-opacity:1.0" transform="translate(1096.4866717401055, 210.57293086654803)"><circle r="0.0"></circle></g><g class="toyplot-Datum" style="fill:rgb(98.8%,55.3%,38.4%);fill-opacity:1.0;opacity:1.0;stroke:rgb(98.8%,55.3%,38.4%);stroke-opacity:1.0" transform="translate(1008.2284477897655, 213.06622688750105)"><circle r="0.0"></circle></g><g class="toyplot-Datum" style="fill:rgb(98.8%,55.3%,38.4%);fill-opacity:1.0;opacity:1.0;stroke:rgb(98.8%,55.3%,38.4%);stroke-opacity:1.0" transform="translate(1012.2862971667926, 213.06622688750105)"><circle r="0.0"></circle></g><g class="toyplot-Datum" style="fill:rgb(98.8%,55.3%,38.4%);fill-opacity:1.0;opacity:1.0;stroke:rgb(98.8%,55.3%,38.4%);stroke-opacity:1.0" transform="translate(1012.2862971667926, 216.753940139961)"><circle r="0.0"></circle></g><g class="toyplot-Datum" style="fill:rgb(98.8%,55.3%,38.4%);fill-opacity:1.0;opacity:1.0;stroke:rgb(98.8%,55.3%,38.4%);stroke-opacity:1.0" transform="translate(1004.1705984127383, 213.06622688750105)"><circle r="0.0"></circle></g><g class="toyplot-Datum" style="fill:rgb(98.8%,55.3%,38.4%);fill-opacity:1.0;opacity:1.0;stroke:rgb(98.8%,55.3%,38.4%);stroke-opacity:1.0" transform="translate(1004.1705984127383, 216.82607369480397)"><circle r="0.0"></circle></g><g class="toyplot-Datum" style="fill:rgb(98.8%,55.3%,38.4%);fill-opacity:1.0;opacity:1.0;stroke:rgb(98.8%,55.3%,38.4%);stroke-opacity:1.0" transform="translate(973.7367280850349, 215.2519564917272)"><circle r="0.0"></circle></g><g class="toyplot-Datum" style="fill:rgb(98.8%,55.3%,38.4%);fill-opacity:1.0;opacity:1.0;stroke:rgb(98.8%,55.3%,38.4%);stroke-opacity:1.0" transform="translate(979.8235021505756, 215.2519564917272)"><circle r="0.0"></circle></g><g class="toyplot-Datum" style="fill:rgb(98.8%,55.3%,38.4%);fill-opacity:1.0;opacity:1.0;stroke:rgb(98.8%,55.3%,38.4%);stroke-opacity:1.0" transform="translate(979.8235021505756, 218.56277479503552)"><circle r="0.0"></circle></g><g class="toyplot-Datum" style="fill:rgb(98.8%,55.3%,38.4%);fill-opacity:1.0;opacity:1.0;stroke:rgb(98.8%,55.3%,38.4%);stroke-opacity:1.0" transform="translate(967.6499540194942, 215.2519564917272)"><circle r="0.0"></circle></g><g class="toyplot-Datum" style="fill:rgb(98.8%,55.3%,38.4%);fill-opacity:1.0;opacity:1.0;stroke:rgb(98.8%,55.3%,38.4%);stroke-opacity:1.0" transform="translate(967.6499540194942, 216.45913020578556)"><circle r="0.0"></circle></g><g class="toyplot-Datum" style="fill:rgb(98.8%,55.3%,38.4%);fill-opacity:1.0;opacity:1.0;stroke:rgb(98.8%,55.3%,38.4%);stroke-opacity:1.0" transform="translate(875.3338806921271, 208.81501597358522)"><circle r="0.0"></circle></g><g class="toyplot-Datum" style="fill:rgb(98.8%,55.3%,38.4%);fill-opacity:1.0;opacity:1.0;stroke:rgb(98.8%,55.3%,38.4%);stroke-opacity:1.0" transform="translate(882.4351171019247, 208.81501597358522)"><circle r="0.0"></circle></g><g class="toyplot-Datum" style="fill:rgb(98.8%,55.3%,38.4%);fill-opacity:1.0;opacity:1.0;stroke:rgb(98.8%,55.3%,38.4%);stroke-opacity:1.0" transform="translate(882.4351171019247, 212.4999400694675)"><circle r="0.0"></circle></g><g class="toyplot-Datum" style="fill:rgb(98.8%,55.3%,38.4%);fill-opacity:1.0;opacity:1.0;stroke:rgb(98.8%,55.3%,38.4%);stroke-opacity:1.0" transform="translate(868.2326442823296, 208.81501597358522)"><circle r="0.0"></circle></g><g class="toyplot-Datum" style="fill:rgb(98.8%,55.3%,38.4%);fill-opacity:1.0;opacity:1.0;stroke:rgb(98.8%,55.3%,38.4%);stroke-opacity:1.0" transform="translate(868.2326442823296, 213.34893955394355)"><circle r="0.0"></circle></g><g class="toyplot-Datum" style="fill:rgb(98.8%,55.3%,38.4%);fill-opacity:1.0;opacity:1.0;stroke:rgb(98.8%,55.3%,38.4%);stroke-opacity:1.0" transform="translate(842.8710856759101, 211.70978126795828)"><circle r="0.0"></circle></g><g class="toyplot-Datum" style="fill:rgb(98.8%,55.3%,38.4%);fill-opacity:1.0;opacity:1.0;stroke:rgb(98.8%,55.3%,38.4%);stroke-opacity:1.0" transform="translate(849.9723220857076, 211.70978126795828)"><circle r="0.0"></circle></g><g class="toyplot-Datum" style="fill:rgb(98.8%,55.3%,38.4%);fill-opacity:1.0;opacity:1.0;stroke:rgb(98.8%,55.3%,38.4%);stroke-opacity:1.0" transform="translate(849.9723220857076, 215.0796853556239)"><circle r="0.0"></circle></g><g class="toyplot-Datum" style="fill:rgb(98.8%,55.3%,38.4%);fill-opacity:1.0;opacity:1.0;stroke:rgb(98.8%,55.3%,38.4%);stroke-opacity:1.0" transform="translate(835.7698492661125, 211.70978126795828)"><circle r="0.0"></circle></g><g class="toyplot-Datum" style="fill:rgb(98.8%,55.3%,38.4%);fill-opacity:1.0;opacity:1.0;stroke:rgb(98.8%,55.3%,38.4%);stroke-opacity:1.0" transform="translate(835.7698492661125, 212.78518238346203)"><circle r="0.0"></circle></g><g class="toyplot-Datum" style="fill:rgb(98.8%,55.3%,38.4%);fill-opacity:1.0;opacity:1.0;stroke:rgb(98.8%,55.3%,38.4%);stroke-opacity:1.0" transform="translate(803.1802464568634, 210.89824609780555)"><circle r="0.0"></circle></g><g class="toyplot-Datum" style="fill:rgb(98.8%,55.3%,38.4%);fill-opacity:1.0;opacity:1.0;stroke:rgb(98.8%,55.3%,38.4%);stroke-opacity:1.0" transform="translate(817.5095270694906, 210.89824609780555)"><circle r="0.0"></circle></g><g class="toyplot-Datum" style="fill:rgb(98.8%,55.3%,38.4%);fill-opacity:1.0;opacity:1.0;stroke:rgb(98.8%,55.3%,38.4%);stroke-opacity:1.0" transform="translate(817.5095270694906, 214.75127098864243)"><circle r="0.0"></circle></g><g class="toyplot-Datum" style="fill:rgb(98.8%,55.3%,38.4%);fill-opacity:1.0;opacity:1.0;stroke:rgb(98.8%,55.3%,38.4%);stroke-opacity:1.0" transform="translate(788.8509658442364, 210.89824609780555)"><circle r="0.0"></circle></g><g class="toyplot-Datum" style="fill:rgb(98.8%,55.3%,38.4%);fill-opacity:1.0;opacity:1.0;stroke:rgb(98.8%,55.3%,38.4%);stroke-opacity:1.0" transform="translate(788.8509658442364, 212.41818015871763)"><circle r="0.0"></circle></g><g class="toyplot-Datum" style="fill:rgb(98.8%,55.3%,38.4%);fill-opacity:1.0;opacity:1.0;stroke:rgb(98.8%,55.3%,38.4%);stroke-opacity:1.0" transform="translate(1096.4866717401055, 210.57293086654803)"><circle r="0.0"></circle></g><g class="toyplot-Datum" style="fill:rgb(98.8%,55.3%,38.4%);fill-opacity:1.0;opacity:1.0;stroke:rgb(98.8%,55.3%,38.4%);stroke-opacity:1.0" transform="translate(1105.6168328384165, 210.57293086654803)"><circle r="0.0"></circle></g><g class="toyplot-Datum" style="fill:rgb(98.8%,55.3%,38.4%);fill-opacity:1.0;opacity:1.0;stroke:rgb(98.8%,55.3%,38.4%);stroke-opacity:1.0" transform="translate(1105.6168328384165, 214.60015743101104)"><circle r="0.0"></circle></g><g class="toyplot-Datum" style="fill:rgb(98.8%,55.3%,38.4%);fill-opacity:1.0;opacity:1.0;stroke:rgb(98.8%,55.3%,38.4%);stroke-opacity:1.0" transform="translate(1087.3565106417946, 210.57293086654803)"><circle r="0.0"></circle></g><g class="toyplot-Datum" style="fill:rgb(98.8%,55.3%,38.4%);fill-opacity:1.0;opacity:1.0;stroke:rgb(98.8%,55.3%,38.4%);stroke-opacity:1.0" transform="translate(1087.3565106417946, 213.91972282065777)"><circle r="0.0"></circle></g><g class="toyplot-Datum" style="fill:rgb(98.8%,55.3%,38.4%);fill-opacity:1.0;opacity:1.0;stroke:rgb(98.8%,55.3%,38.4%);stroke-opacity:1.0" transform="translate(967.6499540194942, 216.45913020578556)"><circle r="0.0"></circle></g><g class="toyplot-Datum" style="fill:rgb(98.8%,55.3%,38.4%);fill-opacity:1.0;opacity:1.0;stroke:rgb(98.8%,55.3%,38.4%);stroke-opacity:1.0" transform="translate(971.7078033965213, 216.45913020578556)"><circle r="0.0"></circle></g><g class="toyplot-Datum" style="fill:rgb(98.8%,55.3%,38.4%);fill-opacity:1.0;opacity:1.0;stroke:rgb(98.8%,55.3%,38.4%);stroke-opacity:1.0" transform="translate(971.7078033965213, 219.3842809488051)"><circle r="0.0"></circle></g><g class="toyplot-Datum" style="fill:rgb(98.8%,55.3%,38.4%);fill-opacity:1.0;opacity:1.0;stroke:rgb(98.8%,55.3%,38.4%);stroke-opacity:1.0" transform="translate(963.5921046424671, 216.45913020578556)"><circle r="0.0"></circle></g><g class="toyplot-Datum" style="fill:rgb(98.8%,55.3%,38.4%);fill-opacity:1.0;opacity:1.0;stroke:rgb(98.8%,55.3%,38.4%);stroke-opacity:1.0" transform="translate(963.5921046424671, 220.00564845664883)"><circle r="0.0"></circle></g><g class="toyplot-Datum" style="fill:rgb(98.8%,55.3%,38.4%);fill-opacity:1.0;opacity:1.0;stroke:rgb(98.8%,55.3%,38.4%);stroke-opacity:1.0" transform="translate(868.2326442823296, 213.34893955394355)"><circle r="0.0"></circle></g><g class="toyplot-Datum" style="fill:rgb(98.8%,55.3%,38.4%);fill-opacity:1.0;opacity:1.0;stroke:rgb(98.8%,55.3%,38.4%);stroke-opacity:1.0" transform="translate(874.3194183478703, 213.34893955394355)"><circle r="0.0"></circle></g><g class="toyplot-Datum" style="fill:rgb(98.8%,55.3%,38.4%);fill-opacity:1.0;opacity:1.0;stroke:rgb(98.8%,55.3%,38.4%);stroke-opacity:1.0" transform="translate(874.3194183478703, 217.20505688063528)"><circle r="0.0"></circle></g><g class="toyplot-Datum" style="fill:rgb(98.8%,55.3%,38.4%);fill-opacity:1.0;opacity:1.0;stroke:rgb(98.8%,55.3%,38.4%);stroke-opacity:1.0" transform="translate(862.1458702167888, 213.34893955394355)"><circle r="0.0"></circle></g><g class="toyplot-Datum" style="fill:rgb(98.8%,55.3%,38.4%);fill-opacity:1.0;opacity:1.0;stroke:rgb(98.8%,55.3%,38.4%);stroke-opacity:1.0" transform="translate(862.1458702167888, 214.86208520952286)"><circle r="0.0"></circle></g><g class="toyplot-Datum" style="fill:rgb(98.8%,55.3%,38.4%);fill-opacity:1.0;opacity:1.0;stroke:rgb(98.8%,55.3%,38.4%);stroke-opacity:1.0" transform="translate(835.7698492661125, 212.78518238346203)"><circle r="0.0"></circle></g><g class="toyplot-Datum" style="fill:rgb(98.8%,55.3%,38.4%);fill-opacity:1.0;opacity:1.0;stroke:rgb(98.8%,55.3%,38.4%);stroke-opacity:1.0" transform="translate(841.8566233316532, 212.78518238346203)"><circle r="0.0"></circle></g><g class="toyplot-Datum" style="fill:rgb(98.8%,55.3%,38.4%);fill-opacity:1.0;opacity:1.0;stroke:rgb(98.8%,55.3%,38.4%);stroke-opacity:1.0" transform="translate(841.8566233316532, 215.93853737580753)"><circle r="0.0"></circle></g><g class="toyplot-Datum" style="fill:rgb(98.8%,55.3%,38.4%);fill-opacity:1.0;opacity:1.0;stroke:rgb(98.8%,55.3%,38.4%);stroke-opacity:1.0" transform="translate(829.6830752005719, 212.78518238346203)"><circle r="0.0"></circle></g><g class="toyplot-Datum" style="fill:rgb(98.8%,55.3%,38.4%);fill-opacity:1.0;opacity:1.0;stroke:rgb(98.8%,55.3%,38.4%);stroke-opacity:1.0" transform="translate(829.6830752005719, 213.80781658411954)"><circle r="0.0"></circle></g><g class="toyplot-Datum" style="fill:rgb(98.8%,55.3%,38.4%);fill-opacity:1.0;opacity:1.0;stroke:rgb(98.8%,55.3%,38.4%);stroke-opacity:1.0" transform="translate(788.8509658442364, 212.41818015871763)"><circle r="0.0"></circle></g><g class="toyplot-Datum" style="fill:rgb(98.8%,55.3%,38.4%);fill-opacity:1.0;opacity:1.0;stroke:rgb(98.8%,55.3%,38.4%);stroke-opacity:1.0" transform="translate(803.3070542498956, 212.41818015871763)"><circle r="0.0"></circle></g><g class="toyplot-Datum" style="fill:rgb(98.8%,55.3%,38.4%);fill-opacity:1.0;opacity:1.0;stroke:rgb(98.8%,55.3%,38.4%);stroke-opacity:1.0" transform="translate(803.3070542498956, 213.3250044439091)"><circle r="0.0"></circle></g><g class="toyplot-Datum" style="fill:rgb(98.8%,55.3%,38.4%);fill-opacity:1.0;opacity:1.0;stroke:rgb(98.8%,55.3%,38.4%);stroke-opacity:1.0" transform="translate(774.3948774385772, 212.41818015871763)"><circle r="0.0"></circle></g><g class="toyplot-Datum" style="fill:rgb(98.8%,55.3%,38.4%);fill-opacity:1.0;opacity:1.0;stroke:rgb(98.8%,55.3%,38.4%);stroke-opacity:1.0" transform="translate(774.3948774385772, 213.27224296618257)"><circle r="0.0"></circle></g><g class="toyplot-Datum" style="fill:rgb(98.8%,55.3%,38.4%);fill-opacity:1.0;opacity:1.0;stroke:rgb(98.8%,55.3%,38.4%);stroke-opacity:1.0" transform="translate(1105.6168328384165, 214.60015743101104)"><circle r="0.0"></circle></g><g class="toyplot-Datum" style="fill:rgb(98.8%,55.3%,38.4%);fill-opacity:1.0;opacity:1.0;stroke:rgb(98.8%,55.3%,38.4%);stroke-opacity:1.0" transform="translate(1109.6746822154437, 214.60015743101104)"><circle r="0.0"></circle></g><g class="toyplot-Datum" style="fill:rgb(98.8%,55.3%,38.4%);fill-opacity:1.0;opacity:1.0;stroke:rgb(98.8%,55.3%,38.4%);stroke-opacity:1.0" transform="translate(1109.6746822154437, 218.05954071941244)"><circle r="0.0"></circle></g><g class="toyplot-Datum" style="fill:rgb(98.8%,55.3%,38.4%);fill-opacity:1.0;opacity:1.0;stroke:rgb(98.8%,55.3%,38.4%);stroke-opacity:1.0" transform="translate(1101.5589834613895, 214.60015743101104)"><circle r="0.0"></circle></g><g class="toyplot-Datum" style="fill:rgb(98.8%,55.3%,38.4%);fill-opacity:1.0;opacity:1.0;stroke:rgb(98.8%,55.3%,38.4%);stroke-opacity:1.0" transform="translate(1101.5589834613895, 217.81059952026078)"><circle r="0.0"></circle></g><g class="toyplot-Datum" style="fill:rgb(98.8%,55.3%,38.4%);fill-opacity:1.0;opacity:1.0;stroke:rgb(98.8%,55.3%,38.4%);stroke-opacity:1.0" transform="translate(1087.3565106417946, 213.91972282065777)"><circle r="0.0"></circle></g><g class="toyplot-Datum" style="fill:rgb(98.8%,55.3%,38.4%);fill-opacity:1.0;opacity:1.0;stroke:rgb(98.8%,55.3%,38.4%);stroke-opacity:1.0" transform="translate(1093.4432847073354, 213.91972282065777)"><circle r="0.0"></circle></g><g class="toyplot-Datum" style="fill:rgb(98.8%,55.3%,38.4%);fill-opacity:1.0;opacity:1.0;stroke:rgb(98.8%,55.3%,38.4%);stroke-opacity:1.0" transform="translate(1093.4432847073354, 219.14365040135607)"><circle r="0.0"></circle></g><g class="toyplot-Datum" style="fill:rgb(98.8%,55.3%,38.4%);fill-opacity:1.0;opacity:1.0;stroke:rgb(98.8%,55.3%,38.4%);stroke-opacity:1.0" transform="translate(1081.2697365762538, 213.91972282065777)"><circle r="0.0"></circle></g><g class="toyplot-Datum" style="fill:rgb(98.8%,55.3%,38.4%);fill-opacity:1.0;opacity:1.0;stroke:rgb(98.8%,55.3%,38.4%);stroke-opacity:1.0" transform="translate(1081.2697365762538, 214.95414369576932)"><circle r="0.0"></circle></g><g class="toyplot-Datum" style="fill:rgb(98.8%,55.3%,38.4%);fill-opacity:1.0;opacity:1.0;stroke:rgb(98.8%,55.3%,38.4%);stroke-opacity:1.0" transform="translate(862.1458702167888, 214.86208520952286)"><circle r="0.0"></circle></g><g class="toyplot-Datum" style="fill:rgb(98.8%,55.3%,38.4%);fill-opacity:1.0;opacity:1.0;stroke:rgb(98.8%,55.3%,38.4%);stroke-opacity:1.0" transform="translate(866.203719593816, 214.86208520952286)"><circle r="0.0"></circle></g><g class="toyplot-Datum" style="fill:rgb(98.8%,55.3%,38.4%);fill-opacity:1.0;opacity:1.0;stroke:rgb(98.8%,55.3%,38.4%);stroke-opacity:1.0" transform="translate(866.203719593816, 218.36377909308032)"><circle r="0.0"></circle></g><g class="toyplot-Datum" style="fill:rgb(98.8%,55.3%,38.4%);fill-opacity:1.0;opacity:1.0;stroke:rgb(98.8%,55.3%,38.4%);stroke-opacity:1.0" transform="translate(858.0880208397617, 214.86208520952286)"><circle r="0.0"></circle></g><g class="toyplot-Datum" style="fill:rgb(98.8%,55.3%,38.4%);fill-opacity:1.0;opacity:1.0;stroke:rgb(98.8%,55.3%,38.4%);stroke-opacity:1.0" transform="translate(858.0880208397617, 217.53554579795988)"><circle r="0.0"></circle></g><g class="toyplot-Datum" style="fill:rgb(98.8%,55.3%,38.4%);fill-opacity:1.0;opacity:1.0;stroke:rgb(98.8%,55.3%,38.4%);stroke-opacity:1.0" transform="translate(829.6830752005719, 213.80781658411954)"><circle r="0.0"></circle></g><g class="toyplot-Datum" style="fill:rgb(98.8%,55.3%,38.4%);fill-opacity:1.0;opacity:1.0;stroke:rgb(98.8%,55.3%,38.4%);stroke-opacity:1.0" transform="translate(833.740924577599, 213.80781658411954)"><circle r="0.0"></circle></g><g class="toyplot-Datum" style="fill:rgb(98.8%,55.3%,38.4%);fill-opacity:1.0;opacity:1.0;stroke:rgb(98.8%,55.3%,38.4%);stroke-opacity:1.0" transform="translate(833.740924577599, 217.42596474899872)"><circle r="0.0"></circle></g><g class="toyplot-Datum" style="fill:rgb(98.8%,55.3%,38.4%);fill-opacity:1.0;opacity:1.0;stroke:rgb(98.8%,55.3%,38.4%);stroke-opacity:1.0" transform="translate(825.6252258235448, 213.80781658411954)"><circle r="0.0"></circle></g><g class="toyplot-Datum" style="fill:rgb(98.8%,55.3%,38.4%);fill-opacity:1.0;opacity:1.0;stroke:rgb(98.8%,55.3%,38.4%);stroke-opacity:1.0" transform="translate(825.6252258235448, 217.55009788939276)"><circle r="0.0"></circle></g><g class="toyplot-Datum" style="fill:rgb(98.8%,55.3%,38.4%);fill-opacity:1.0;opacity:1.0;stroke:rgb(98.8%,55.3%,38.4%);stroke-opacity:1.0" transform="translate(803.3070542498956, 213.3250044439091)"><circle r="0.0"></circle></g><g class="toyplot-Datum" style="fill:rgb(98.8%,55.3%,38.4%);fill-opacity:1.0;opacity:1.0;stroke:rgb(98.8%,55.3%,38.4%);stroke-opacity:1.0" transform="translate(809.3938283154362, 213.3250044439091)"><circle r="0.0"></circle></g><g class="toyplot-Datum" style="fill:rgb(98.8%,55.3%,38.4%);fill-opacity:1.0;opacity:1.0;stroke:rgb(98.8%,55.3%,38.4%);stroke-opacity:1.0" transform="translate(809.3938283154362, 216.29563532186356)"><circle r="0.0"></circle></g><g class="toyplot-Datum" style="fill:rgb(98.8%,55.3%,38.4%);fill-opacity:1.0;opacity:1.0;stroke:rgb(98.8%,55.3%,38.4%);stroke-opacity:1.0" transform="translate(797.2202801843549, 213.3250044439091)"><circle r="0.0"></circle></g><g class="toyplot-Datum" style="fill:rgb(98.8%,55.3%,38.4%);fill-opacity:1.0;opacity:1.0;stroke:rgb(98.8%,55.3%,38.4%);stroke-opacity:1.0" transform="translate(797.2202801843549, 214.05766813614724)"><circle r="0.0"></circle></g><g class="toyplot-Datum" style="fill:rgb(98.8%,55.3%,38.4%);fill-opacity:1.0;opacity:1.0;stroke:rgb(98.8%,55.3%,38.4%);stroke-opacity:1.0" transform="translate(774.3948774385772, 213.27224296618257)"><circle r="0.0"></circle></g><g class="toyplot-Datum" style="fill:rgb(98.8%,55.3%,38.4%);fill-opacity:1.0;opacity:1.0;stroke:rgb(98.8%,55.3%,38.4%);stroke-opacity:1.0" transform="translate(785.0467320532736, 213.27224296618257)"><circle r="0.0"></circle></g><g class="toyplot-Datum" style="fill:rgb(98.8%,55.3%,38.4%);fill-opacity:1.0;opacity:1.0;stroke:rgb(98.8%,55.3%,38.4%);stroke-opacity:1.0" transform="translate(785.0467320532736, 216.26738126643198)"><circle r="0.0"></circle></g><g class="toyplot-Datum" style="fill:rgb(98.8%,55.3%,38.4%);fill-opacity:1.0;opacity:1.0;stroke:rgb(98.8%,55.3%,38.4%);stroke-opacity:1.0" transform="translate(763.743022823881, 213.27224296618257)"><circle r="0.0"></circle></g><g class="toyplot-Datum" style="fill:rgb(98.8%,55.3%,38.4%);fill-opacity:1.0;opacity:1.0;stroke:rgb(98.8%,55.3%,38.4%);stroke-opacity:1.0" transform="translate(763.743022823881, 214.18097130891866)"><circle r="0.0"></circle></g><g class="toyplot-Datum" style="fill:rgb(98.8%,55.3%,38.4%);fill-opacity:1.0;opacity:1.0;stroke:rgb(98.8%,55.3%,38.4%);stroke-opacity:1.0" transform="translate(1081.2697365762538, 214.95414369576932)"><circle r="0.0"></circle></g><g class="toyplot-Datum" style="fill:rgb(98.8%,55.3%,38.4%);fill-opacity:1.0;opacity:1.0;stroke:rgb(98.8%,55.3%,38.4%);stroke-opacity:1.0" transform="translate(1085.327585953281, 214.95414369576932)"><circle r="0.0"></circle></g><g class="toyplot-Datum" style="fill:rgb(98.8%,55.3%,38.4%);fill-opacity:1.0;opacity:1.0;stroke:rgb(98.8%,55.3%,38.4%);stroke-opacity:1.0" transform="translate(1085.327585953281, 218.93171854108306)"><circle r="0.0"></circle></g><g class="toyplot-Datum" style="fill:rgb(98.8%,55.3%,38.4%);fill-opacity:1.0;opacity:1.0;stroke:rgb(98.8%,55.3%,38.4%);stroke-opacity:1.0" transform="translate(1077.2118871992268, 214.95414369576932)"><circle r="0.0"></circle></g><g class="toyplot-Datum" style="fill:rgb(98.8%,55.3%,38.4%);fill-opacity:1.0;opacity:1.0;stroke:rgb(98.8%,55.3%,38.4%);stroke-opacity:1.0" transform="translate(1077.2118871992268, 218.4295645258433)"><circle r="0.0"></circle></g><g class="toyplot-Datum" style="fill:rgb(98.8%,55.3%,38.4%);fill-opacity:1.0;opacity:1.0;stroke:rgb(98.8%,55.3%,38.4%);stroke-opacity:1.0" transform="translate(797.2202801843549, 214.05766813614724)"><circle r="0.0"></circle></g><g class="toyplot-Datum" style="fill:rgb(98.8%,55.3%,38.4%);fill-opacity:1.0;opacity:1.0;stroke:rgb(98.8%,55.3%,38.4%);stroke-opacity:1.0" transform="translate(801.2781295613819, 214.05766813614724)"><circle r="0.0"></circle></g><g class="toyplot-Datum" style="fill:rgb(98.8%,55.3%,38.4%);fill-opacity:1.0;opacity:1.0;stroke:rgb(98.8%,55.3%,38.4%);stroke-opacity:1.0" transform="translate(801.2781295613819, 217.2127707522215)"><circle r="0.0"></circle></g><g class="toyplot-Datum" style="fill:rgb(98.8%,55.3%,38.4%);fill-opacity:1.0;opacity:1.0;stroke:rgb(98.8%,55.3%,38.4%);stroke-opacity:1.0" transform="translate(793.1624308073277, 214.05766813614724)"><circle r="0.0"></circle></g><g class="toyplot-Datum" style="fill:rgb(98.8%,55.3%,38.4%);fill-opacity:1.0;opacity:1.0;stroke:rgb(98.8%,55.3%,38.4%);stroke-opacity:1.0" transform="translate(793.1624308073277, 217.31987289393797)"><circle r="0.0"></circle></g><g class="toyplot-Datum" style="fill:rgb(98.8%,55.3%,38.4%);fill-opacity:1.0;opacity:1.0;stroke:rgb(98.8%,55.3%,38.4%);stroke-opacity:1.0" transform="translate(763.743022823881, 214.18097130891866)"><circle r="0.0"></circle></g><g class="toyplot-Datum" style="fill:rgb(98.8%,55.3%,38.4%);fill-opacity:1.0;opacity:1.0;stroke:rgb(98.8%,55.3%,38.4%);stroke-opacity:1.0" transform="translate(772.8731839221921, 214.18097130891866)"><circle r="0.0"></circle></g><g class="toyplot-Datum" style="fill:rgb(98.8%,55.3%,38.4%);fill-opacity:1.0;opacity:1.0;stroke:rgb(98.8%,55.3%,38.4%);stroke-opacity:1.0" transform="translate(772.8731839221921, 215.6031392091544)"><circle r="0.0"></circle></g><g class="toyplot-Datum" style="fill:rgb(98.8%,55.3%,38.4%);fill-opacity:1.0;opacity:1.0;stroke:rgb(98.8%,55.3%,38.4%);stroke-opacity:1.0" transform="translate(754.61286172557, 214.18097130891866)"><circle r="0.0"></circle></g><g class="toyplot-Datum" style="fill:rgb(98.8%,55.3%,38.4%);fill-opacity:1.0;opacity:1.0;stroke:rgb(98.8%,55.3%,38.4%);stroke-opacity:1.0" transform="translate(754.61286172557, 215.10174791598655)"><circle r="0.0"></circle></g><g class="toyplot-Datum" style="fill:rgb(98.8%,55.3%,38.4%);fill-opacity:1.0;opacity:1.0;stroke:rgb(98.8%,55.3%,38.4%);stroke-opacity:1.0" transform="translate(772.8731839221921, 215.6031392091544)"><circle r="0.0"></circle></g><g class="toyplot-Datum" style="fill:rgb(98.8%,55.3%,38.4%);fill-opacity:1.0;opacity:1.0;stroke:rgb(98.8%,55.3%,38.4%);stroke-opacity:1.0" transform="translate(776.9310332992192, 215.6031392091544)"><circle r="0.0"></circle></g><g class="toyplot-Datum" style="fill:rgb(98.8%,55.3%,38.4%);fill-opacity:1.0;opacity:1.0;stroke:rgb(98.8%,55.3%,38.4%);stroke-opacity:1.0" transform="translate(776.9310332992192, 218.4303624764181)"><circle r="0.0"></circle></g><g class="toyplot-Datum" style="fill:rgb(98.8%,55.3%,38.4%);fill-opacity:1.0;opacity:1.0;stroke:rgb(98.8%,55.3%,38.4%);stroke-opacity:1.0" transform="translate(768.815334545165, 215.6031392091544)"><circle r="0.0"></circle></g><g class="toyplot-Datum" style="fill:rgb(98.8%,55.3%,38.4%);fill-opacity:1.0;opacity:1.0;stroke:rgb(98.8%,55.3%,38.4%);stroke-opacity:1.0" transform="translate(768.815334545165, 219.04699928371195)"><circle r="0.0"></circle></g><g class="toyplot-Datum" style="fill:rgb(98.8%,55.3%,38.4%);fill-opacity:1.0;opacity:1.0;stroke:rgb(98.8%,55.3%,38.4%);stroke-opacity:1.0" transform="translate(754.61286172557, 215.10174791598655)"><circle r="0.0"></circle></g><g class="toyplot-Datum" style="fill:rgb(98.8%,55.3%,38.4%);fill-opacity:1.0;opacity:1.0;stroke:rgb(98.8%,55.3%,38.4%);stroke-opacity:1.0" transform="translate(760.6996357911107, 215.10174791598655)"><circle r="0.0"></circle></g><g class="toyplot-Datum" style="fill:rgb(98.8%,55.3%,38.4%);fill-opacity:1.0;opacity:1.0;stroke:rgb(98.8%,55.3%,38.4%);stroke-opacity:1.0" transform="translate(760.6996357911107, 218.64818438523963)"><circle r="0.0"></circle></g><g class="toyplot-Datum" style="fill:rgb(98.8%,55.3%,38.4%);fill-opacity:1.0;opacity:1.0;stroke:rgb(98.8%,55.3%,38.4%);stroke-opacity:1.0" transform="translate(748.5260876600292, 215.10174791598655)"><circle r="0.0"></circle></g><g class="toyplot-Datum" style="fill:rgb(98.8%,55.3%,38.4%);fill-opacity:1.0;opacity:1.0;stroke:rgb(98.8%,55.3%,38.4%);stroke-opacity:1.0" transform="translate(748.5260876600292, 215.74002595696993)"><circle r="0.0"></circle></g><g class="toyplot-Datum" style="fill:rgb(98.8%,55.3%,38.4%);fill-opacity:1.0;opacity:1.0;stroke:rgb(98.8%,55.3%,38.4%);stroke-opacity:1.0" transform="translate(748.5260876600292, 215.74002595696993)"><circle r="0.0"></circle></g><g class="toyplot-Datum" style="fill:rgb(98.8%,55.3%,38.4%);fill-opacity:1.0;opacity:1.0;stroke:rgb(98.8%,55.3%,38.4%);stroke-opacity:1.0" transform="translate(752.5839370370564, 215.74002595696993)"><circle r="0.0"></circle></g><g class="toyplot-Datum" style="fill:rgb(98.8%,55.3%,38.4%);fill-opacity:1.0;opacity:1.0;stroke:rgb(98.8%,55.3%,38.4%);stroke-opacity:1.0" transform="translate(752.5839370370564, 218.77910468112657)"><circle r="0.0"></circle></g><g class="toyplot-Datum" style="fill:rgb(98.8%,55.3%,38.4%);fill-opacity:1.0;opacity:1.0;stroke:rgb(98.8%,55.3%,38.4%);stroke-opacity:1.0" transform="translate(744.4682382830022, 215.74002595696993)"><circle r="0.0"></circle></g><g class="toyplot-Datum" style="fill:rgb(98.8%,55.3%,38.4%);fill-opacity:1.0;opacity:1.0;stroke:rgb(98.8%,55.3%,38.4%);stroke-opacity:1.0" transform="translate(744.4682382830022, 218.9771802844206)"><circle r="0.0"></circle></g></g></g><g class="toyplot-mark-Graph" id="td9161647b3bc4bad865870f63aa77bab"><g class="toyplot-Edges"><path d="M 744.4682382830022 234.47421428274657 L 1328.7985485749086 234.47421428274657" style="fill:none;stroke:rgb(70.2%,70.2%,70.2%);stroke-dasharray:5, 5;stroke-opacity:1.0;stroke-width:1.0"></path><g class="toyplot-HeadMarkers"></g><g class="toyplot-MiddleMarkers"></g><g class="toyplot-TailMarkers"></g></g><g class="toyplot-Vertices"><g class="toyplot-Datum" style="fill:rgb(55.3%,62.7%,79.6%);fill-opacity:1.0;opacity:1.0;stroke:rgb(55.3%,62.7%,79.6%);stroke-opacity:1.0" transform="translate(744.4682382830022, 234.47421428274657)"><circle r="0.0"></circle></g><g class="toyplot-Datum" style="fill:rgb(55.3%,62.7%,79.6%);fill-opacity:1.0;opacity:1.0;stroke:rgb(55.3%,62.7%,79.6%);stroke-opacity:1.0" transform="translate(1328.7985485749086, 234.47421428274657)"><circle r="0.0"></circle></g></g></g><g class="toyplot-mark-Graph" id="tb7f8e66d2b3242e68d0e6348018fd4e2"><g class="toyplot-Edges"><path d="M 744.4682382830022 248.94278010884437 L 1328.7985485749086 248.94278010884437" style="fill:none;stroke:rgb(70.2%,70.2%,70.2%);stroke-dasharray:5, 5;stroke-opacity:1.0;stroke-width:1.0"></path><g class="toyplot-HeadMarkers"></g><g class="toyplot-MiddleMarkers"></g><g class="toyplot-TailMarkers"></g></g><g class="toyplot-Vertices"><g class="toyplot-Datum" style="fill:rgb(90.6%,54.1%,76.5%);fill-opacity:1.0;opacity:1.0;stroke:rgb(90.6%,54.1%,76.5%);stroke-opacity:1.0" transform="translate(744.4682382830022, 248.94278010884437)"><circle r="0.0"></circle></g><g class="toyplot-Datum" style="fill:rgb(90.6%,54.1%,76.5%);fill-opacity:1.0;opacity:1.0;stroke:rgb(90.6%,54.1%,76.5%);stroke-opacity:1.0" transform="translate(1328.7985485749086, 248.94278010884437)"><circle r="0.0"></circle></g></g></g><g class="toyplot-mark-Graph" id="tb8143dd1ce9648019f69b4ea27cdaa76"><g class="toyplot-Edges"><path d="M 744.4682382830022 263.4113459349421 L 1328.7985485749086 263.4113459349421" style="fill:none;stroke:rgb(70.2%,70.2%,70.2%);stroke-dasharray:5, 5;stroke-opacity:1.0;stroke-width:1.0"></path><g class="toyplot-HeadMarkers"></g><g class="toyplot-MiddleMarkers"></g><g class="toyplot-TailMarkers"></g></g><g class="toyplot-Vertices"><g class="toyplot-Datum" style="fill:rgb(65.1%,84.7%,32.9%);fill-opacity:1.0;opacity:1.0;stroke:rgb(65.1%,84.7%,32.9%);stroke-opacity:1.0" transform="translate(744.4682382830022, 263.4113459349421)"><circle r="0.0"></circle></g><g class="toyplot-Datum" style="fill:rgb(65.1%,84.7%,32.9%);fill-opacity:1.0;opacity:1.0;stroke:rgb(65.1%,84.7%,32.9%);stroke-opacity:1.0" transform="translate(1328.7985485749086, 263.4113459349421)"><circle r="0.0"></circle></g></g></g><g class="toyplot-mark-Graph" id="t1f83613e0b14417999a9901d7e030745"><g class="toyplot-Edges"><path d="M 744.4682382830022 277.87991176103986 L 1328.7985485749086 277.87991176103986" style="fill:none;stroke:rgb(70.2%,70.2%,70.2%);stroke-dasharray:5, 5;stroke-opacity:1.0;stroke-width:1.0"></path><g class="toyplot-HeadMarkers"></g><g class="toyplot-MiddleMarkers"></g><g class="toyplot-TailMarkers"></g></g><g class="toyplot-Vertices"><g class="toyplot-Datum" style="fill:rgb(100%,85.1%,18.4%);fill-opacity:1.0;opacity:1.0;stroke:rgb(100%,85.1%,18.4%);stroke-opacity:1.0" transform="translate(744.4682382830022, 277.87991176103986)"><circle r="0.0"></circle></g><g class="toyplot-Datum" style="fill:rgb(100%,85.1%,18.4%);fill-opacity:1.0;opacity:1.0;stroke:rgb(100%,85.1%,18.4%);stroke-opacity:1.0" transform="translate(1328.7985485749086, 277.87991176103986)"><circle r="0.0"></circle></g></g></g><g class="toyplot-mark-Graph" id="tf37064051d6144febe69a27fe99f7ce8"><g class="toyplot-Edges"><path d="M 744.4682382830022 292.3484775871376 L 1328.7985485749086 292.3484775871376" style="fill:none;stroke:rgb(70.2%,70.2%,70.2%);stroke-dasharray:5, 5;stroke-opacity:1.0;stroke-width:1.0"></path><g class="toyplot-HeadMarkers"></g><g class="toyplot-MiddleMarkers"></g><g class="toyplot-TailMarkers"></g></g><g class="toyplot-Vertices"><g class="toyplot-Datum" style="fill:rgb(89.8%,76.9%,58%);fill-opacity:1.0;opacity:1.0;stroke:rgb(89.8%,76.9%,58%);stroke-opacity:1.0" transform="translate(744.4682382830022, 292.3484775871376)"><circle r="0.0"></circle></g><g class="toyplot-Datum" style="fill:rgb(89.8%,76.9%,58%);fill-opacity:1.0;opacity:1.0;stroke:rgb(89.8%,76.9%,58%);stroke-opacity:1.0" transform="translate(1328.7985485749086, 292.3484775871376)"><circle r="0.0"></circle></g></g></g><g class="toyplot-mark-Graph" id="t6557de52d1504481a4a7aaebf2579f92"><g class="toyplot-Edges"><path d="M 744.4682382830022 306.81704341323547 L 1328.7985485749086 306.81704341323547" style="fill:none;stroke:rgb(70.2%,70.2%,70.2%);stroke-dasharray:5, 5;stroke-opacity:1.0;stroke-width:1.0"></path><g class="toyplot-HeadMarkers"></g><g class="toyplot-MiddleMarkers"></g><g class="toyplot-TailMarkers"></g></g><g class="toyplot-Vertices"><g class="toyplot-Datum" style="fill:rgb(70.2%,70.2%,70.2%);fill-opacity:1.0;opacity:1.0;stroke:rgb(70.2%,70.2%,70.2%);stroke-opacity:1.0" transform="translate(744.4682382830022, 306.81704341323547)"><circle r="0.0"></circle></g><g class="toyplot-Datum" style="fill:rgb(70.2%,70.2%,70.2%);fill-opacity:1.0;opacity:1.0;stroke:rgb(70.2%,70.2%,70.2%);stroke-opacity:1.0" transform="translate(1328.7985485749086, 306.81704341323547)"><circle r="0.0"></circle></g></g></g><g class="toyplot-mark-Graph" id="tc9e877d136e243bcbe080dbfb07d2b1c"><g class="toyplot-Edges"><path d="M 744.4682382830022 321.28560923933316 L 1328.7985485749086 321.28560923933316" style="fill:none;stroke:rgb(70.2%,70.2%,70.2%);stroke-dasharray:5, 5;stroke-opacity:1.0;stroke-width:1.0"></path><g class="toyplot-HeadMarkers"></g><g class="toyplot-MiddleMarkers"></g><g class="toyplot-TailMarkers"></g></g><g class="toyplot-Vertices"><g class="toyplot-Datum" style="fill:rgb(40%,76.1%,64.7%);fill-opacity:1.0;opacity:1.0;stroke:rgb(40%,76.1%,64.7%);stroke-opacity:1.0" transform="translate(744.4682382830022, 321.28560923933316)"><circle r="0.0"></circle></g><g class="toyplot-Datum" style="fill:rgb(40%,76.1%,64.7%);fill-opacity:1.0;opacity:1.0;stroke:rgb(40%,76.1%,64.7%);stroke-opacity:1.0" transform="translate(1328.7985485749086, 321.28560923933316)"><circle r="0.0"></circle></g></g></g><g class="toyplot-mark-Graph" id="t8ec76972fb244e208b1952db6ef58ace"><g class="toyplot-Edges"><path d="M 744.4682382830022 335.754175065431 L 1328.7985485749086 335.754175065431" style="fill:none;stroke:rgb(70.2%,70.2%,70.2%);stroke-dasharray:5, 5;stroke-opacity:1.0;stroke-width:1.0"></path><g class="toyplot-HeadMarkers"></g><g class="toyplot-MiddleMarkers"></g><g class="toyplot-TailMarkers"></g></g><g class="toyplot-Vertices"><g class="toyplot-Datum" style="fill:rgb(98.8%,55.3%,38.4%);fill-opacity:1.0;opacity:1.0;stroke:rgb(98.8%,55.3%,38.4%);stroke-opacity:1.0" transform="translate(744.4682382830022, 335.754175065431)"><circle r="0.0"></circle></g><g class="toyplot-Datum" style="fill:rgb(98.8%,55.3%,38.4%);fill-opacity:1.0;opacity:1.0;stroke:rgb(98.8%,55.3%,38.4%);stroke-opacity:1.0" transform="translate(1328.7985485749086, 335.754175065431)"><circle r="0.0"></circle></g></g></g><g class="toyplot-mark-Graph" id="tc021b3a63a4543afb601fe7e5707923b"><g class="toyplot-Edges"><path d="M 744.4682382830022 350.22274089152876 L 1328.7985485749086 350.22274089152876" style="fill:none;stroke:rgb(70.2%,70.2%,70.2%);stroke-dasharray:5, 5;stroke-opacity:1.0;stroke-width:1.0"></path><g class="toyplot-HeadMarkers"></g><g class="toyplot-MiddleMarkers"></g><g class="toyplot-TailMarkers"></g></g><g class="toyplot-Vertices"><g class="toyplot-Datum" style="fill:rgb(55.3%,62.7%,79.6%);fill-opacity:1.0;opacity:1.0;stroke:rgb(55.3%,62.7%,79.6%);stroke-opacity:1.0" transform="translate(744.4682382830022, 350.22274089152876)"><circle r="0.0"></circle></g><g class="toyplot-Datum" style="fill:rgb(55.3%,62.7%,79.6%);fill-opacity:1.0;opacity:1.0;stroke:rgb(55.3%,62.7%,79.6%);stroke-opacity:1.0" transform="translate(1328.7985485749086, 350.22274089152876)"><circle r="0.0"></circle></g></g></g><g class="toyplot-mark-Graph" id="t888d1ea909144cdfb11662b443465bfd"><g class="toyplot-Edges"><path d="M 744.4682382830022 364.6913067176266 L 1328.7985485749086 364.6913067176266" style="fill:none;stroke:rgb(70.2%,70.2%,70.2%);stroke-dasharray:5, 5;stroke-opacity:1.0;stroke-width:1.0"></path><g class="toyplot-HeadMarkers"></g><g class="toyplot-MiddleMarkers"></g><g class="toyplot-TailMarkers"></g></g><g class="toyplot-Vertices"><g class="toyplot-Datum" style="fill:rgb(90.6%,54.1%,76.5%);fill-opacity:1.0;opacity:1.0;stroke:rgb(90.6%,54.1%,76.5%);stroke-opacity:1.0" transform="translate(744.4682382830022, 364.6913067176266)"><circle r="0.0"></circle></g><g class="toyplot-Datum" style="fill:rgb(90.6%,54.1%,76.5%);fill-opacity:1.0;opacity:1.0;stroke:rgb(90.6%,54.1%,76.5%);stroke-opacity:1.0" transform="translate(1328.7985485749086, 364.6913067176266)"><circle r="0.0"></circle></g></g></g><g class="toyplot-mark-Graph" id="t11f7dfb1a855495cb455a5e1a4eb3b15"><g class="toyplot-Edges"><path d="M 744.4682382830022 379.15987254372436 L 1328.7985485749086 379.15987254372436" style="fill:none;stroke:rgb(70.2%,70.2%,70.2%);stroke-dasharray:5, 5;stroke-opacity:1.0;stroke-width:1.0"></path><g class="toyplot-HeadMarkers"></g><g class="toyplot-MiddleMarkers"></g><g class="toyplot-TailMarkers"></g></g><g class="toyplot-Vertices"><g class="toyplot-Datum" style="fill:rgb(65.1%,84.7%,32.9%);fill-opacity:1.0;opacity:1.0;stroke:rgb(65.1%,84.7%,32.9%);stroke-opacity:1.0" transform="translate(744.4682382830022, 379.15987254372436)"><circle r="0.0"></circle></g><g class="toyplot-Datum" style="fill:rgb(65.1%,84.7%,32.9%);fill-opacity:1.0;opacity:1.0;stroke:rgb(65.1%,84.7%,32.9%);stroke-opacity:1.0" transform="translate(1328.7985485749086, 379.15987254372436)"><circle r="0.0"></circle></g></g></g><g class="toyplot-mark-Graph" id="tca577c0e80fa4401a07f96effb984063"><g class="toyplot-Edges"><path d="M 744.4682382830022 393.62843836982205 L 1328.7985485749086 393.62843836982205" style="fill:none;stroke:rgb(70.2%,70.2%,70.2%);stroke-dasharray:5, 5;stroke-opacity:1.0;stroke-width:1.0"></path><g class="toyplot-HeadMarkers"></g><g class="toyplot-MiddleMarkers"></g><g class="toyplot-TailMarkers"></g></g><g class="toyplot-Vertices"><g class="toyplot-Datum" style="fill:rgb(100%,85.1%,18.4%);fill-opacity:1.0;opacity:1.0;stroke:rgb(100%,85.1%,18.4%);stroke-opacity:1.0" transform="translate(744.4682382830022, 393.62843836982205)"><circle r="0.0"></circle></g><g class="toyplot-Datum" style="fill:rgb(100%,85.1%,18.4%);fill-opacity:1.0;opacity:1.0;stroke:rgb(100%,85.1%,18.4%);stroke-opacity:1.0" transform="translate(1328.7985485749086, 393.62843836982205)"><circle r="0.0"></circle></g></g></g><g class="toyplot-mark-Graph" id="tc696c6dbca974858b8630b1aa1d1a000"><g class="toyplot-Edges"><path d="M 744.4682382830022 408.0970041959198 L 1328.7985485749086 408.0970041959198" style="fill:none;stroke:rgb(70.2%,70.2%,70.2%);stroke-dasharray:5, 5;stroke-opacity:1.0;stroke-width:1.0"></path><g class="toyplot-HeadMarkers"></g><g class="toyplot-MiddleMarkers"></g><g class="toyplot-TailMarkers"></g></g><g class="toyplot-Vertices"><g class="toyplot-Datum" style="fill:rgb(89.8%,76.9%,58%);fill-opacity:1.0;opacity:1.0;stroke:rgb(89.8%,76.9%,58%);stroke-opacity:1.0" transform="translate(744.4682382830022, 408.0970041959198)"><circle r="0.0"></circle></g><g class="toyplot-Datum" style="fill:rgb(89.8%,76.9%,58%);fill-opacity:1.0;opacity:1.0;stroke:rgb(89.8%,76.9%,58%);stroke-opacity:1.0" transform="translate(1328.7985485749086, 408.0970041959198)"><circle r="0.0"></circle></g></g></g><g class="toyplot-mark-Graph" id="tcadad7009a0343068daf863616c8b585"><g class="toyplot-Edges"><path d="M 744.4682382830022 422.5655700220176 L 1328.7985485749086 422.5655700220176" style="fill:none;stroke:rgb(70.2%,70.2%,70.2%);stroke-dasharray:5, 5;stroke-opacity:1.0;stroke-width:1.0"></path><g class="toyplot-HeadMarkers"></g><g class="toyplot-MiddleMarkers"></g><g class="toyplot-TailMarkers"></g></g><g class="toyplot-Vertices"><g class="toyplot-Datum" style="fill:rgb(70.2%,70.2%,70.2%);fill-opacity:1.0;opacity:1.0;stroke:rgb(70.2%,70.2%,70.2%);stroke-opacity:1.0" transform="translate(744.4682382830022, 422.5655700220176)"><circle r="0.0"></circle></g><g class="toyplot-Datum" style="fill:rgb(70.2%,70.2%,70.2%);fill-opacity:1.0;opacity:1.0;stroke:rgb(70.2%,70.2%,70.2%);stroke-opacity:1.0" transform="translate(1328.7985485749086, 422.5655700220176)"><circle r="0.0"></circle></g></g></g><g class="toyplot-mark-Graph" id="tc80938bb51b6434090e9e27b96a8dd2f"><g class="toyplot-Edges"><path d="M 744.4682382830022 437.0341358481154 L 1328.7985485749086 437.0341358481154" style="fill:none;stroke:rgb(70.2%,70.2%,70.2%);stroke-dasharray:5, 5;stroke-opacity:1.0;stroke-width:1.0"></path><g class="toyplot-HeadMarkers"></g><g class="toyplot-MiddleMarkers"></g><g class="toyplot-TailMarkers"></g></g><g class="toyplot-Vertices"><g class="toyplot-Datum" style="fill:rgb(40%,76.1%,64.7%);fill-opacity:1.0;opacity:1.0;stroke:rgb(40%,76.1%,64.7%);stroke-opacity:1.0" transform="translate(744.4682382830022, 437.0341358481154)"><circle r="0.0"></circle></g><g class="toyplot-Datum" style="fill:rgb(40%,76.1%,64.7%);fill-opacity:1.0;opacity:1.0;stroke:rgb(40%,76.1%,64.7%);stroke-opacity:1.0" transform="translate(1328.7985485749086, 437.0341358481154)"><circle r="0.0"></circle></g></g></g><g class="toyplot-mark-Graph" id="td7a23054cf1a42b4a64a7cdb85676e7b"><g class="toyplot-Edges"><path d="M 744.4682382830022 451.5027016742132 L 1328.7985485749086 451.5027016742132" style="fill:none;stroke:rgb(70.2%,70.2%,70.2%);stroke-dasharray:5, 5;stroke-opacity:1.0;stroke-width:1.0"></path><g class="toyplot-HeadMarkers"></g><g class="toyplot-MiddleMarkers"></g><g class="toyplot-TailMarkers"></g></g><g class="toyplot-Vertices"><g class="toyplot-Datum" style="fill:rgb(98.8%,55.3%,38.4%);fill-opacity:1.0;opacity:1.0;stroke:rgb(98.8%,55.3%,38.4%);stroke-opacity:1.0" transform="translate(744.4682382830022, 451.5027016742132)"><circle r="0.0"></circle></g><g class="toyplot-Datum" style="fill:rgb(98.8%,55.3%,38.4%);fill-opacity:1.0;opacity:1.0;stroke:rgb(98.8%,55.3%,38.4%);stroke-opacity:1.0" transform="translate(1328.7985485749086, 451.5027016742132)"><circle r="0.0"></circle></g></g></g><g class="toyplot-mark-Graph" id="t5d4e4f6782c34f1d9b94f0effbe03f6e"><g class="toyplot-Edges"><path d="M 744.4682382830022 465.97126750031094 L 1328.7985485749086 465.97126750031094" style="fill:none;stroke:rgb(70.2%,70.2%,70.2%);stroke-dasharray:5, 5;stroke-opacity:1.0;stroke-width:1.0"></path><g class="toyplot-HeadMarkers"></g><g class="toyplot-MiddleMarkers"></g><g class="toyplot-TailMarkers"></g></g><g class="toyplot-Vertices"><g class="toyplot-Datum" style="fill:rgb(55.3%,62.7%,79.6%);fill-opacity:1.0;opacity:1.0;stroke:rgb(55.3%,62.7%,79.6%);stroke-opacity:1.0" transform="translate(744.4682382830022, 465.97126750031094)"><circle r="0.0"></circle></g><g class="toyplot-Datum" style="fill:rgb(55.3%,62.7%,79.6%);fill-opacity:1.0;opacity:1.0;stroke:rgb(55.3%,62.7%,79.6%);stroke-opacity:1.0" transform="translate(1328.7985485749086, 465.97126750031094)"><circle r="0.0"></circle></g></g></g><g class="toyplot-mark-Graph" id="tcbfeab01498c46cdb43f4e47a44ea63f"><g class="toyplot-Edges"><path d="M 744.4682382830022 480.4398333264087 L 1328.7985485749086 480.4398333264087" style="fill:none;stroke:rgb(70.2%,70.2%,70.2%);stroke-dasharray:5, 5;stroke-opacity:1.0;stroke-width:1.0"></path><g class="toyplot-HeadMarkers"></g><g class="toyplot-MiddleMarkers"></g><g class="toyplot-TailMarkers"></g></g><g class="toyplot-Vertices"><g class="toyplot-Datum" style="fill:rgb(90.6%,54.1%,76.5%);fill-opacity:1.0;opacity:1.0;stroke:rgb(90.6%,54.1%,76.5%);stroke-opacity:1.0" transform="translate(744.4682382830022, 480.4398333264087)"><circle r="0.0"></circle></g><g class="toyplot-Datum" style="fill:rgb(90.6%,54.1%,76.5%);fill-opacity:1.0;opacity:1.0;stroke:rgb(90.6%,54.1%,76.5%);stroke-opacity:1.0" transform="translate(1328.7985485749086, 480.4398333264087)"><circle r="0.0"></circle></g></g></g><g class="toyplot-mark-Graph" id="tb4f1fffe178c44af83c3e04aabc0322a"><g class="toyplot-Edges"><path d="M 744.4682382830022 494.9083991525064 L 1328.7985485749086 494.9083991525064" style="fill:none;stroke:rgb(70.2%,70.2%,70.2%);stroke-dasharray:5, 5;stroke-opacity:1.0;stroke-width:1.0"></path><g class="toyplot-HeadMarkers"></g><g class="toyplot-MiddleMarkers"></g><g class="toyplot-TailMarkers"></g></g><g class="toyplot-Vertices"><g class="toyplot-Datum" style="fill:rgb(65.1%,84.7%,32.9%);fill-opacity:1.0;opacity:1.0;stroke:rgb(65.1%,84.7%,32.9%);stroke-opacity:1.0" transform="translate(744.4682382830022, 494.9083991525064)"><circle r="0.0"></circle></g><g class="toyplot-Datum" style="fill:rgb(65.1%,84.7%,32.9%);fill-opacity:1.0;opacity:1.0;stroke:rgb(65.1%,84.7%,32.9%);stroke-opacity:1.0" transform="translate(1328.7985485749086, 494.9083991525064)"><circle r="0.0"></circle></g></g></g><g class="toyplot-mark-Graph" id="ta19f1ed51e2f4970906d0cd65dc034b2"><g class="toyplot-Edges"><path d="M 744.4682382830022 509.37696497860424 L 1328.7985485749086 509.37696497860424" style="fill:none;stroke:rgb(70.2%,70.2%,70.2%);stroke-dasharray:5, 5;stroke-opacity:1.0;stroke-width:1.0"></path><g class="toyplot-HeadMarkers"></g><g class="toyplot-MiddleMarkers"></g><g class="toyplot-TailMarkers"></g></g><g class="toyplot-Vertices"><g class="toyplot-Datum" style="fill:rgb(100%,85.1%,18.4%);fill-opacity:1.0;opacity:1.0;stroke:rgb(100%,85.1%,18.4%);stroke-opacity:1.0" transform="translate(744.4682382830022, 509.37696497860424)"><circle r="0.0"></circle></g><g class="toyplot-Datum" style="fill:rgb(100%,85.1%,18.4%);fill-opacity:1.0;opacity:1.0;stroke:rgb(100%,85.1%,18.4%);stroke-opacity:1.0" transform="translate(1328.7985485749086, 509.37696497860424)"><circle r="0.0"></circle></g></g></g><g class="toyplot-mark-Graph" id="t993fa3c36ba34026915b5932521c6fd4"><g class="toyplot-Edges"><path d="M 744.4682382830022 523.845530804702 L 1328.7985485749086 523.845530804702" style="fill:none;stroke:rgb(70.2%,70.2%,70.2%);stroke-dasharray:5, 5;stroke-opacity:1.0;stroke-width:1.0"></path><g class="toyplot-HeadMarkers"></g><g class="toyplot-MiddleMarkers"></g><g class="toyplot-TailMarkers"></g></g><g class="toyplot-Vertices"><g class="toyplot-Datum" style="fill:rgb(89.8%,76.9%,58%);fill-opacity:1.0;opacity:1.0;stroke:rgb(89.8%,76.9%,58%);stroke-opacity:1.0" transform="translate(744.4682382830022, 523.845530804702)"><circle r="0.0"></circle></g><g class="toyplot-Datum" style="fill:rgb(89.8%,76.9%,58%);fill-opacity:1.0;opacity:1.0;stroke:rgb(89.8%,76.9%,58%);stroke-opacity:1.0" transform="translate(1328.7985485749086, 523.845530804702)"><circle r="0.0"></circle></g></g></g><g class="toyplot-mark-Graph" id="t4de683aa1a0a4562847604dec017eb6a"><g class="toyplot-Edges"><path d="M 744.4682382830022 538.3140966307999 L 1328.7985485749086 538.3140966307999" style="fill:none;stroke:rgb(70.2%,70.2%,70.2%);stroke-dasharray:5, 5;stroke-opacity:1.0;stroke-width:1.0"></path><g class="toyplot-HeadMarkers"></g><g class="toyplot-MiddleMarkers"></g><g class="toyplot-TailMarkers"></g></g><g class="toyplot-Vertices"><g class="toyplot-Datum" style="fill:rgb(70.2%,70.2%,70.2%);fill-opacity:1.0;opacity:1.0;stroke:rgb(70.2%,70.2%,70.2%);stroke-opacity:1.0" transform="translate(744.4682382830022, 538.3140966307999)"><circle r="0.0"></circle></g><g class="toyplot-Datum" style="fill:rgb(70.2%,70.2%,70.2%);fill-opacity:1.0;opacity:1.0;stroke:rgb(70.2%,70.2%,70.2%);stroke-opacity:1.0" transform="translate(1328.7985485749086, 538.3140966307999)"><circle r="0.0"></circle></g></g></g><g class="toyplot-mark-Graph" id="t79284b1f607b45af924cd322a417abff"><g class="toyplot-Edges"><path d="M 744.4682382830022 552.7826624568976 L 1328.7985485749086 552.7826624568976" style="fill:none;stroke:rgb(70.2%,70.2%,70.2%);stroke-dasharray:5, 5;stroke-opacity:1.0;stroke-width:1.0"></path><g class="toyplot-HeadMarkers"></g><g class="toyplot-MiddleMarkers"></g><g class="toyplot-TailMarkers"></g></g><g class="toyplot-Vertices"><g class="toyplot-Datum" style="fill:rgb(40%,76.1%,64.7%);fill-opacity:1.0;opacity:1.0;stroke:rgb(40%,76.1%,64.7%);stroke-opacity:1.0" transform="translate(744.4682382830022, 552.7826624568976)"><circle r="0.0"></circle></g><g class="toyplot-Datum" style="fill:rgb(40%,76.1%,64.7%);fill-opacity:1.0;opacity:1.0;stroke:rgb(40%,76.1%,64.7%);stroke-opacity:1.0" transform="translate(1328.7985485749086, 552.7826624568976)"><circle r="0.0"></circle></g></g></g><g class="toyplot-mark-Graph" id="t0b88ba69966440cbae27d50c36a3fa35"><g class="toyplot-Edges"><path d="M 744.4682382830022 567.2512282829953 L 1328.7985485749086 567.2512282829953" style="fill:none;stroke:rgb(70.2%,70.2%,70.2%);stroke-dasharray:5, 5;stroke-opacity:1.0;stroke-width:1.0"></path><g class="toyplot-HeadMarkers"></g><g class="toyplot-MiddleMarkers"></g><g class="toyplot-TailMarkers"></g></g><g class="toyplot-Vertices"><g class="toyplot-Datum" style="fill:rgb(98.8%,55.3%,38.4%);fill-opacity:1.0;opacity:1.0;stroke:rgb(98.8%,55.3%,38.4%);stroke-opacity:1.0" transform="translate(744.4682382830022, 567.2512282829953)"><circle r="0.0"></circle></g><g class="toyplot-Datum" style="fill:rgb(98.8%,55.3%,38.4%);fill-opacity:1.0;opacity:1.0;stroke:rgb(98.8%,55.3%,38.4%);stroke-opacity:1.0" transform="translate(1328.7985485749086, 567.2512282829953)"><circle r="0.0"></circle></g></g></g><g class="toyplot-mark-Graph" id="t53191819a8b446138f4d28186b835453"><g class="toyplot-Edges"><path d="M 744.4682382830022 581.7197941090932 L 1328.7985485749086 581.7197941090932" style="fill:none;stroke:rgb(70.2%,70.2%,70.2%);stroke-dasharray:5, 5;stroke-opacity:1.0;stroke-width:1.0"></path><g class="toyplot-HeadMarkers"></g><g class="toyplot-MiddleMarkers"></g><g class="toyplot-TailMarkers"></g></g><g class="toyplot-Vertices"><g class="toyplot-Datum" style="fill:rgb(55.3%,62.7%,79.6%);fill-opacity:1.0;opacity:1.0;stroke:rgb(55.3%,62.7%,79.6%);stroke-opacity:1.0" transform="translate(744.4682382830022, 581.7197941090932)"><circle r="0.0"></circle></g><g class="toyplot-Datum" style="fill:rgb(55.3%,62.7%,79.6%);fill-opacity:1.0;opacity:1.0;stroke:rgb(55.3%,62.7%,79.6%);stroke-opacity:1.0" transform="translate(1328.7985485749086, 581.7197941090932)"><circle r="0.0"></circle></g></g></g><g class="toyplot-mark-Graph" id="t25c916f037104073976a70ad1fec5696"><g class="toyplot-Edges"><path d="M 744.4682382830022 596.1883599351909 L 1328.7985485749086 596.1883599351909" style="fill:none;stroke:rgb(70.2%,70.2%,70.2%);stroke-dasharray:5, 5;stroke-opacity:1.0;stroke-width:1.0"></path><g class="toyplot-HeadMarkers"></g><g class="toyplot-MiddleMarkers"></g><g class="toyplot-TailMarkers"></g></g><g class="toyplot-Vertices"><g class="toyplot-Datum" style="fill:rgb(90.6%,54.1%,76.5%);fill-opacity:1.0;opacity:1.0;stroke:rgb(90.6%,54.1%,76.5%);stroke-opacity:1.0" transform="translate(744.4682382830022, 596.1883599351909)"><circle r="0.0"></circle></g><g class="toyplot-Datum" style="fill:rgb(90.6%,54.1%,76.5%);fill-opacity:1.0;opacity:1.0;stroke:rgb(90.6%,54.1%,76.5%);stroke-opacity:1.0" transform="translate(1328.7985485749086, 596.1883599351909)"><circle r="0.0"></circle></g></g></g><g class="toyplot-mark-Graph" id="t6d9f2c4e50804210a479a0d47ad73b8b"><g class="toyplot-Edges"><path d="M 744.4682382830022 610.6569257612887 L 1328.7985485749086 610.6569257612887" style="fill:none;stroke:rgb(70.2%,70.2%,70.2%);stroke-dasharray:5, 5;stroke-opacity:1.0;stroke-width:1.0"></path><g class="toyplot-HeadMarkers"></g><g class="toyplot-MiddleMarkers"></g><g class="toyplot-TailMarkers"></g></g><g class="toyplot-Vertices"><g class="toyplot-Datum" style="fill:rgb(65.1%,84.7%,32.9%);fill-opacity:1.0;opacity:1.0;stroke:rgb(65.1%,84.7%,32.9%);stroke-opacity:1.0" transform="translate(744.4682382830022, 610.6569257612887)"><circle r="0.0"></circle></g><g class="toyplot-Datum" style="fill:rgb(65.1%,84.7%,32.9%);fill-opacity:1.0;opacity:1.0;stroke:rgb(65.1%,84.7%,32.9%);stroke-opacity:1.0" transform="translate(1328.7985485749086, 610.6569257612887)"><circle r="0.0"></circle></g></g></g><g class="toyplot-mark-Graph" id="t5a22bf7236934aa8b7d48b96710349d7"><g class="toyplot-Edges"><path d="M 744.4682382830022 625.1254915873864 L 1328.7985485749086 625.1254915873864" style="fill:none;stroke:rgb(70.2%,70.2%,70.2%);stroke-dasharray:5, 5;stroke-opacity:1.0;stroke-width:1.0"></path><g class="toyplot-HeadMarkers"></g><g class="toyplot-MiddleMarkers"></g><g class="toyplot-TailMarkers"></g></g><g class="toyplot-Vertices"><g class="toyplot-Datum" style="fill:rgb(100%,85.1%,18.4%);fill-opacity:1.0;opacity:1.0;stroke:rgb(100%,85.1%,18.4%);stroke-opacity:1.0" transform="translate(744.4682382830022, 625.1254915873864)"><circle r="0.0"></circle></g><g class="toyplot-Datum" style="fill:rgb(100%,85.1%,18.4%);fill-opacity:1.0;opacity:1.0;stroke:rgb(100%,85.1%,18.4%);stroke-opacity:1.0" transform="translate(1328.7985485749086, 625.1254915873864)"><circle r="0.0"></circle></g></g></g><g class="toyplot-mark-Graph" id="t11520ee5a28b4f63877bbbf9c0c3cb33"><g class="toyplot-Edges"><path d="M 744.4682382830022 639.5940574134843 L 1328.7985485749086 639.5940574134843" style="fill:none;stroke:rgb(70.2%,70.2%,70.2%);stroke-dasharray:5, 5;stroke-opacity:1.0;stroke-width:1.0"></path><g class="toyplot-HeadMarkers"></g><g class="toyplot-MiddleMarkers"></g><g class="toyplot-TailMarkers"></g></g><g class="toyplot-Vertices"><g class="toyplot-Datum" style="fill:rgb(89.8%,76.9%,58%);fill-opacity:1.0;opacity:1.0;stroke:rgb(89.8%,76.9%,58%);stroke-opacity:1.0" transform="translate(744.4682382830022, 639.5940574134843)"><circle r="0.0"></circle></g><g class="toyplot-Datum" style="fill:rgb(89.8%,76.9%,58%);fill-opacity:1.0;opacity:1.0;stroke:rgb(89.8%,76.9%,58%);stroke-opacity:1.0" transform="translate(1328.7985485749086, 639.5940574134843)"><circle r="0.0"></circle></g></g></g><g class="toyplot-mark-Graph" id="tb25f04d70ad84d0594ee25539bc11af1"><g class="toyplot-Edges"><path d="M 744.4682382830022 654.0626232395821 L 1328.7985485749086 654.0626232395821" style="fill:none;stroke:rgb(70.2%,70.2%,70.2%);stroke-dasharray:5, 5;stroke-opacity:1.0;stroke-width:1.0"></path><g class="toyplot-HeadMarkers"></g><g class="toyplot-MiddleMarkers"></g><g class="toyplot-TailMarkers"></g></g><g class="toyplot-Vertices"><g class="toyplot-Datum" style="fill:rgb(70.2%,70.2%,70.2%);fill-opacity:1.0;opacity:1.0;stroke:rgb(70.2%,70.2%,70.2%);stroke-opacity:1.0" transform="translate(744.4682382830022, 654.0626232395821)"><circle r="0.0"></circle></g><g class="toyplot-Datum" style="fill:rgb(70.2%,70.2%,70.2%);fill-opacity:1.0;opacity:1.0;stroke:rgb(70.2%,70.2%,70.2%);stroke-opacity:1.0" transform="translate(1328.7985485749086, 654.0626232395821)"><circle r="0.0"></circle></g></g></g><g class="toyplot-mark-Graph" id="tf87e202cca934a77b5744762bdcc7bcd"><g class="toyplot-Edges"><path d="M 744.4682382830022 668.5311890656798 L 1328.7985485749086 668.5311890656798" style="fill:none;stroke:rgb(70.2%,70.2%,70.2%);stroke-dasharray:5, 5;stroke-opacity:1.0;stroke-width:1.0"></path><g class="toyplot-HeadMarkers"></g><g class="toyplot-MiddleMarkers"></g><g class="toyplot-TailMarkers"></g></g><g class="toyplot-Vertices"><g class="toyplot-Datum" style="fill:rgb(40%,76.1%,64.7%);fill-opacity:1.0;opacity:1.0;stroke:rgb(40%,76.1%,64.7%);stroke-opacity:1.0" transform="translate(744.4682382830022, 668.5311890656798)"><circle r="0.0"></circle></g><g class="toyplot-Datum" style="fill:rgb(40%,76.1%,64.7%);fill-opacity:1.0;opacity:1.0;stroke:rgb(40%,76.1%,64.7%);stroke-opacity:1.0" transform="translate(1328.7985485749086, 668.5311890656798)"><circle r="0.0"></circle></g></g></g><g class="toyplot-mark-Graph" id="t2fdbe95017b04e55a0097a3143392776"><g class="toyplot-Edges"><path d="M 744.4682382830022 682.9997548917775 L 1328.7985485749086 682.9997548917775" style="fill:none;stroke:rgb(70.2%,70.2%,70.2%);stroke-dasharray:5, 5;stroke-opacity:1.0;stroke-width:1.0"></path><g class="toyplot-HeadMarkers"></g><g class="toyplot-MiddleMarkers"></g><g class="toyplot-TailMarkers"></g></g><g class="toyplot-Vertices"><g class="toyplot-Datum" style="fill:rgb(98.8%,55.3%,38.4%);fill-opacity:1.0;opacity:1.0;stroke:rgb(98.8%,55.3%,38.4%);stroke-opacity:1.0" transform="translate(744.4682382830022, 682.9997548917775)"><circle r="0.0"></circle></g><g class="toyplot-Datum" style="fill:rgb(98.8%,55.3%,38.4%);fill-opacity:1.0;opacity:1.0;stroke:rgb(98.8%,55.3%,38.4%);stroke-opacity:1.0" transform="translate(1328.7985485749086, 682.9997548917775)"><circle r="0.0"></circle></g></g></g><g class="toyplot-mark-Graph" id="t68e163fa8e234088802bb996ded51804"><g class="toyplot-Edges"><path d="M 744.4682382830022 697.4683207178751 L 1328.7985485749086 697.4683207178751" style="fill:none;stroke:rgb(70.2%,70.2%,70.2%);stroke-dasharray:5, 5;stroke-opacity:1.0;stroke-width:1.0"></path><g class="toyplot-HeadMarkers"></g><g class="toyplot-MiddleMarkers"></g><g class="toyplot-TailMarkers"></g></g><g class="toyplot-Vertices"><g class="toyplot-Datum" style="fill:rgb(55.3%,62.7%,79.6%);fill-opacity:1.0;opacity:1.0;stroke:rgb(55.3%,62.7%,79.6%);stroke-opacity:1.0" transform="translate(744.4682382830022, 697.4683207178751)"><circle r="0.0"></circle></g><g class="toyplot-Datum" style="fill:rgb(55.3%,62.7%,79.6%);fill-opacity:1.0;opacity:1.0;stroke:rgb(55.3%,62.7%,79.6%);stroke-opacity:1.0" transform="translate(1328.7985485749086, 697.4683207178751)"><circle r="0.0"></circle></g></g></g><g class="toyplot-mark-Graph" id="t04f72963ded0445a863feec83b885185"><g class="toyplot-Edges"><path d="M 744.4682382830022 711.9368865439731 L 1328.7985485749086 711.9368865439731" style="fill:none;stroke:rgb(70.2%,70.2%,70.2%);stroke-dasharray:5, 5;stroke-opacity:1.0;stroke-width:1.0"></path><g class="toyplot-HeadMarkers"></g><g class="toyplot-MiddleMarkers"></g><g class="toyplot-TailMarkers"></g></g><g class="toyplot-Vertices"><g class="toyplot-Datum" style="fill:rgb(90.6%,54.1%,76.5%);fill-opacity:1.0;opacity:1.0;stroke:rgb(90.6%,54.1%,76.5%);stroke-opacity:1.0" transform="translate(744.4682382830022, 711.9368865439731)"><circle r="0.0"></circle></g><g class="toyplot-Datum" style="fill:rgb(90.6%,54.1%,76.5%);fill-opacity:1.0;opacity:1.0;stroke:rgb(90.6%,54.1%,76.5%);stroke-opacity:1.0" transform="translate(1328.7985485749086, 711.9368865439731)"><circle r="0.0"></circle></g></g></g><g class="toyplot-mark-Graph" id="t75bd56a9fcd3414ea29bce5a4c13dbde"><g class="toyplot-Edges"><path d="M 744.4682382830022 726.405452370071 L 1328.7985485749086 726.405452370071" style="fill:none;stroke:rgb(70.2%,70.2%,70.2%);stroke-dasharray:5, 5;stroke-opacity:1.0;stroke-width:1.0"></path><g class="toyplot-HeadMarkers"></g><g class="toyplot-MiddleMarkers"></g><g class="toyplot-TailMarkers"></g></g><g class="toyplot-Vertices"><g class="toyplot-Datum" style="fill:rgb(65.1%,84.7%,32.9%);fill-opacity:1.0;opacity:1.0;stroke:rgb(65.1%,84.7%,32.9%);stroke-opacity:1.0" transform="translate(744.4682382830022, 726.405452370071)"><circle r="0.0"></circle></g><g class="toyplot-Datum" style="fill:rgb(65.1%,84.7%,32.9%);fill-opacity:1.0;opacity:1.0;stroke:rgb(65.1%,84.7%,32.9%);stroke-opacity:1.0" transform="translate(1328.7985485749086, 726.405452370071)"><circle r="0.0"></circle></g></g></g><g class="toyplot-mark-Graph" id="t13b528b75b52402aa540582402f1a473"><g class="toyplot-Edges"><path d="M 744.4682382830022 740.8740181961685 L 1328.7985485749086 740.8740181961685" style="fill:none;stroke:rgb(70.2%,70.2%,70.2%);stroke-dasharray:5, 5;stroke-opacity:1.0;stroke-width:1.0"></path><g class="toyplot-HeadMarkers"></g><g class="toyplot-MiddleMarkers"></g><g class="toyplot-TailMarkers"></g></g><g class="toyplot-Vertices"><g class="toyplot-Datum" style="fill:rgb(100%,85.1%,18.4%);fill-opacity:1.0;opacity:1.0;stroke:rgb(100%,85.1%,18.4%);stroke-opacity:1.0" transform="translate(744.4682382830022, 740.8740181961685)"><circle r="0.0"></circle></g><g class="toyplot-Datum" style="fill:rgb(100%,85.1%,18.4%);fill-opacity:1.0;opacity:1.0;stroke:rgb(100%,85.1%,18.4%);stroke-opacity:1.0" transform="translate(1328.7985485749086, 740.8740181961685)"><circle r="0.0"></circle></g></g></g><g class="toyplot-mark-Graph" id="td2ba6547a15b4232a4b3900a2479e38b"><g class="toyplot-Edges"><path d="M 744.4682382830022 755.3425840222664 L 1328.7985485749086 755.3425840222664" style="fill:none;stroke:rgb(70.2%,70.2%,70.2%);stroke-dasharray:5, 5;stroke-opacity:1.0;stroke-width:1.0"></path><g class="toyplot-HeadMarkers"></g><g class="toyplot-MiddleMarkers"></g><g class="toyplot-TailMarkers"></g></g><g class="toyplot-Vertices"><g class="toyplot-Datum" style="fill:rgb(89.8%,76.9%,58%);fill-opacity:1.0;opacity:1.0;stroke:rgb(89.8%,76.9%,58%);stroke-opacity:1.0" transform="translate(744.4682382830022, 755.3425840222664)"><circle r="0.0"></circle></g><g class="toyplot-Datum" style="fill:rgb(89.8%,76.9%,58%);fill-opacity:1.0;opacity:1.0;stroke:rgb(89.8%,76.9%,58%);stroke-opacity:1.0" transform="translate(1328.7985485749086, 755.3425840222664)"><circle r="0.0"></circle></g></g></g><g class="toyplot-mark-Graph" id="td5a57597cc9f44c0aadce9d7cd4269f3"><g class="toyplot-Edges"><path d="M 744.4682382830022 769.811149848364 L 1328.7985485749086 769.811149848364" style="fill:none;stroke:rgb(70.2%,70.2%,70.2%);stroke-dasharray:5, 5;stroke-opacity:1.0;stroke-width:1.0"></path><g class="toyplot-HeadMarkers"></g><g class="toyplot-MiddleMarkers"></g><g class="toyplot-TailMarkers"></g></g><g class="toyplot-Vertices"><g class="toyplot-Datum" style="fill:rgb(70.2%,70.2%,70.2%);fill-opacity:1.0;opacity:1.0;stroke:rgb(70.2%,70.2%,70.2%);stroke-opacity:1.0" transform="translate(744.4682382830022, 769.811149848364)"><circle r="0.0"></circle></g><g class="toyplot-Datum" style="fill:rgb(70.2%,70.2%,70.2%);fill-opacity:1.0;opacity:1.0;stroke:rgb(70.2%,70.2%,70.2%);stroke-opacity:1.0" transform="translate(1328.7985485749086, 769.811149848364)"><circle r="0.0"></circle></g></g></g><g class="toyplot-mark-Graph" id="tc5cebea3675c4abea0cdf1659c5e3f22"><g class="toyplot-Edges"><path d="M 744.4682382830022 784.2797156744618 L 1328.7985485749086 784.2797156744618" style="fill:none;stroke:rgb(70.2%,70.2%,70.2%);stroke-dasharray:5, 5;stroke-opacity:1.0;stroke-width:1.0"></path><g class="toyplot-HeadMarkers"></g><g class="toyplot-MiddleMarkers"></g><g class="toyplot-TailMarkers"></g></g><g class="toyplot-Vertices"><g class="toyplot-Datum" style="fill:rgb(40%,76.1%,64.7%);fill-opacity:1.0;opacity:1.0;stroke:rgb(40%,76.1%,64.7%);stroke-opacity:1.0" transform="translate(744.4682382830022, 784.2797156744618)"><circle r="0.0"></circle></g><g class="toyplot-Datum" style="fill:rgb(40%,76.1%,64.7%);fill-opacity:1.0;opacity:1.0;stroke:rgb(40%,76.1%,64.7%);stroke-opacity:1.0" transform="translate(1328.7985485749086, 784.2797156744618)"><circle r="0.0"></circle></g></g></g><g class="toyplot-mark-Graph" id="tdfe4b9ca2de8477888b86001e9fc0f9f"><g class="toyplot-Edges"><path d="M 744.4682382830022 798.7482815005598 L 1328.7985485749086 798.7482815005598" style="fill:none;stroke:rgb(70.2%,70.2%,70.2%);stroke-dasharray:5, 5;stroke-opacity:1.0;stroke-width:1.0"></path><g class="toyplot-HeadMarkers"></g><g class="toyplot-MiddleMarkers"></g><g class="toyplot-TailMarkers"></g></g><g class="toyplot-Vertices"><g class="toyplot-Datum" style="fill:rgb(98.8%,55.3%,38.4%);fill-opacity:1.0;opacity:1.0;stroke:rgb(98.8%,55.3%,38.4%);stroke-opacity:1.0" transform="translate(744.4682382830022, 798.7482815005598)"><circle r="0.0"></circle></g><g class="toyplot-Datum" style="fill:rgb(98.8%,55.3%,38.4%);fill-opacity:1.0;opacity:1.0;stroke:rgb(98.8%,55.3%,38.4%);stroke-opacity:1.0" transform="translate(1328.7985485749086, 798.7482815005598)"><circle r="0.0"></circle></g></g></g><g class="toyplot-mark-Graph" id="t3ec18f8a0f11401c94058bb03dfef418"><g class="toyplot-Edges"><path d="M 744.4682382830022 813.2168473266576 L 1328.7985485749086 813.2168473266576" style="fill:none;stroke:rgb(70.2%,70.2%,70.2%);stroke-dasharray:5, 5;stroke-opacity:1.0;stroke-width:1.0"></path><g class="toyplot-HeadMarkers"></g><g class="toyplot-MiddleMarkers"></g><g class="toyplot-TailMarkers"></g></g><g class="toyplot-Vertices"><g class="toyplot-Datum" style="fill:rgb(55.3%,62.7%,79.6%);fill-opacity:1.0;opacity:1.0;stroke:rgb(55.3%,62.7%,79.6%);stroke-opacity:1.0" transform="translate(744.4682382830022, 813.2168473266576)"><circle r="0.0"></circle></g><g class="toyplot-Datum" style="fill:rgb(55.3%,62.7%,79.6%);fill-opacity:1.0;opacity:1.0;stroke:rgb(55.3%,62.7%,79.6%);stroke-opacity:1.0" transform="translate(1328.7985485749086, 813.2168473266576)"><circle r="0.0"></circle></g></g></g><g class="toyplot-mark-Graph" id="t1a00b73dceb64f9a8f658f1b4afd6f5c"><g class="toyplot-Edges"><path d="M 744.4682382830022 827.6854131527551 L 1328.7985485749086 827.6854131527551" style="fill:none;stroke:rgb(70.2%,70.2%,70.2%);stroke-dasharray:5, 5;stroke-opacity:1.0;stroke-width:1.0"></path><g class="toyplot-HeadMarkers"></g><g class="toyplot-MiddleMarkers"></g><g class="toyplot-TailMarkers"></g></g><g class="toyplot-Vertices"><g class="toyplot-Datum" style="fill:rgb(90.6%,54.1%,76.5%);fill-opacity:1.0;opacity:1.0;stroke:rgb(90.6%,54.1%,76.5%);stroke-opacity:1.0" transform="translate(744.4682382830022, 827.6854131527551)"><circle r="0.0"></circle></g><g class="toyplot-Datum" style="fill:rgb(90.6%,54.1%,76.5%);fill-opacity:1.0;opacity:1.0;stroke:rgb(90.6%,54.1%,76.5%);stroke-opacity:1.0" transform="translate(1328.7985485749086, 827.6854131527551)"><circle r="0.0"></circle></g></g></g><g class="toyplot-mark-Graph" id="t5b52d7126ee04b2a804f210493d50f21"><g class="toyplot-Edges"><path d="M 744.4682382830022 842.1539789788529 L 1328.7985485749086 842.1539789788529" style="fill:none;stroke:rgb(70.2%,70.2%,70.2%);stroke-dasharray:5, 5;stroke-opacity:1.0;stroke-width:1.0"></path><g class="toyplot-HeadMarkers"></g><g class="toyplot-MiddleMarkers"></g><g class="toyplot-TailMarkers"></g></g><g class="toyplot-Vertices"><g class="toyplot-Datum" style="fill:rgb(65.1%,84.7%,32.9%);fill-opacity:1.0;opacity:1.0;stroke:rgb(65.1%,84.7%,32.9%);stroke-opacity:1.0" transform="translate(744.4682382830022, 842.1539789788529)"><circle r="0.0"></circle></g><g class="toyplot-Datum" style="fill:rgb(65.1%,84.7%,32.9%);fill-opacity:1.0;opacity:1.0;stroke:rgb(65.1%,84.7%,32.9%);stroke-opacity:1.0" transform="translate(1328.7985485749086, 842.1539789788529)"><circle r="0.0"></circle></g></g></g><g class="toyplot-mark-Graph" id="t7b8c5c641e754c9aa02dae1abe4a114d"><g class="toyplot-Edges"><path d="M 744.4682382830022 856.6225448049507 L 1328.7985485749086 856.6225448049507" style="fill:none;stroke:rgb(70.2%,70.2%,70.2%);stroke-dasharray:5, 5;stroke-opacity:1.0;stroke-width:1.0"></path><g class="toyplot-HeadMarkers"></g><g class="toyplot-MiddleMarkers"></g><g class="toyplot-TailMarkers"></g></g><g class="toyplot-Vertices"><g class="toyplot-Datum" style="fill:rgb(100%,85.1%,18.4%);fill-opacity:1.0;opacity:1.0;stroke:rgb(100%,85.1%,18.4%);stroke-opacity:1.0" transform="translate(744.4682382830022, 856.6225448049507)"><circle r="0.0"></circle></g><g class="toyplot-Datum" style="fill:rgb(100%,85.1%,18.4%);fill-opacity:1.0;opacity:1.0;stroke:rgb(100%,85.1%,18.4%);stroke-opacity:1.0" transform="translate(1328.7985485749086, 856.6225448049507)"><circle r="0.0"></circle></g></g></g><g class="toyplot-mark-Graph" id="t0339f3f58c1d47a8a36f9e4f2cdbc0c0"><g class="toyplot-Edges"><path d="M 744.4682382830022 871.0911106310485 L 1328.7985485749086 871.0911106310485" style="fill:none;stroke:rgb(70.2%,70.2%,70.2%);stroke-dasharray:5, 5;stroke-opacity:1.0;stroke-width:1.0"></path><g class="toyplot-HeadMarkers"></g><g class="toyplot-MiddleMarkers"></g><g class="toyplot-TailMarkers"></g></g><g class="toyplot-Vertices"><g class="toyplot-Datum" style="fill:rgb(89.8%,76.9%,58%);fill-opacity:1.0;opacity:1.0;stroke:rgb(89.8%,76.9%,58%);stroke-opacity:1.0" transform="translate(744.4682382830022, 871.0911106310485)"><circle r="0.0"></circle></g><g class="toyplot-Datum" style="fill:rgb(89.8%,76.9%,58%);fill-opacity:1.0;opacity:1.0;stroke:rgb(89.8%,76.9%,58%);stroke-opacity:1.0" transform="translate(1328.7985485749086, 871.0911106310485)"><circle r="0.0"></circle></g></g></g><g class="toyplot-mark-Graph" id="tcc9239e4b4fb4e5ca8dde2b5e033b82a"><g class="toyplot-Edges"><path d="M 744.4682382830022 885.5596764571463 L 1328.7985485749086 885.5596764571463" style="fill:none;stroke:rgb(70.2%,70.2%,70.2%);stroke-dasharray:5, 5;stroke-opacity:1.0;stroke-width:1.0"></path><g class="toyplot-HeadMarkers"></g><g class="toyplot-MiddleMarkers"></g><g class="toyplot-TailMarkers"></g></g><g class="toyplot-Vertices"><g class="toyplot-Datum" style="fill:rgb(70.2%,70.2%,70.2%);fill-opacity:1.0;opacity:1.0;stroke:rgb(70.2%,70.2%,70.2%);stroke-opacity:1.0" transform="translate(744.4682382830022, 885.5596764571463)"><circle r="0.0"></circle></g><g class="toyplot-Datum" style="fill:rgb(70.2%,70.2%,70.2%);fill-opacity:1.0;opacity:1.0;stroke:rgb(70.2%,70.2%,70.2%);stroke-opacity:1.0" transform="translate(1328.7985485749086, 885.5596764571463)"><circle r="0.0"></circle></g></g></g><g class="toyplot-mark-Text" id="td6063c7023f04a8db96057a4cb885042"><g class="toyplot-Series"><g class="toyplot-Datum" transform="translate(1336.9142473289628,234.47421428274657)"><text style="fill:rgb(16.1%,15.3%,14.1%);fill-opacity:1.0;font-family:helvetica;font-size:12.0px;font-weight:normal;opacity:1.0;stroke:none;vertical-align:baseline;white-space:pre" x="0" y="3.066">0</text></g><g class="toyplot-Datum" transform="translate(1336.9142473289628,248.94278010884437)"><text style="fill:rgb(16.1%,15.3%,14.1%);fill-opacity:1.0;font-family:helvetica;font-size:12.0px;font-weight:normal;opacity:1.0;stroke:none;vertical-align:baseline;white-space:pre" x="0" y="3.066">1</text></g><g class="toyplot-Datum" transform="translate(1336.9142473289628,263.4113459349421)"><text style="fill:rgb(16.1%,15.3%,14.1%);fill-opacity:1.0;font-family:helvetica;font-size:12.0px;font-weight:normal;opacity:1.0;stroke:none;vertical-align:baseline;white-space:pre" x="0" y="3.066">2</text></g><g class="toyplot-Datum" transform="translate(1336.9142473289628,277.87991176103986)"><text style="fill:rgb(16.1%,15.3%,14.1%);fill-opacity:1.0;font-family:helvetica;font-size:12.0px;font-weight:normal;opacity:1.0;stroke:none;vertical-align:baseline;white-space:pre" x="0" y="3.066">3</text></g><g class="toyplot-Datum" transform="translate(1336.9142473289628,292.3484775871376)"><text style="fill:rgb(16.1%,15.3%,14.1%);fill-opacity:1.0;font-family:helvetica;font-size:12.0px;font-weight:normal;opacity:1.0;stroke:none;vertical-align:baseline;white-space:pre" x="0" y="3.066">4</text></g><g class="toyplot-Datum" transform="translate(1336.9142473289628,306.81704341323547)"><text style="fill:rgb(16.1%,15.3%,14.1%);fill-opacity:1.0;font-family:helvetica;font-size:12.0px;font-weight:normal;opacity:1.0;stroke:none;vertical-align:baseline;white-space:pre" x="0" y="3.066">5</text></g><g class="toyplot-Datum" transform="translate(1336.9142473289628,321.28560923933316)"><text style="fill:rgb(16.1%,15.3%,14.1%);fill-opacity:1.0;font-family:helvetica;font-size:12.0px;font-weight:normal;opacity:1.0;stroke:none;vertical-align:baseline;white-space:pre" x="0" y="3.066">6</text></g><g class="toyplot-Datum" transform="translate(1336.9142473289628,335.754175065431)"><text style="fill:rgb(16.1%,15.3%,14.1%);fill-opacity:1.0;font-family:helvetica;font-size:12.0px;font-weight:normal;opacity:1.0;stroke:none;vertical-align:baseline;white-space:pre" x="0" y="3.066">7</text></g><g class="toyplot-Datum" transform="translate(1336.9142473289628,350.22274089152876)"><text style="fill:rgb(16.1%,15.3%,14.1%);fill-opacity:1.0;font-family:helvetica;font-size:12.0px;font-weight:normal;opacity:1.0;stroke:none;vertical-align:baseline;white-space:pre" x="0" y="3.066">8</text></g><g class="toyplot-Datum" transform="translate(1336.9142473289628,364.6913067176266)"><text style="fill:rgb(16.1%,15.3%,14.1%);fill-opacity:1.0;font-family:helvetica;font-size:12.0px;font-weight:normal;opacity:1.0;stroke:none;vertical-align:baseline;white-space:pre" x="0" y="3.066">9</text></g><g class="toyplot-Datum" transform="translate(1336.9142473289628,379.15987254372436)"><text style="fill:rgb(16.1%,15.3%,14.1%);fill-opacity:1.0;font-family:helvetica;font-size:12.0px;font-weight:normal;opacity:1.0;stroke:none;vertical-align:baseline;white-space:pre" x="0" y="3.066">10</text></g><g class="toyplot-Datum" transform="translate(1336.9142473289628,393.62843836982205)"><text style="fill:rgb(16.1%,15.3%,14.1%);fill-opacity:1.0;font-family:helvetica;font-size:12.0px;font-weight:normal;opacity:1.0;stroke:none;vertical-align:baseline;white-space:pre" x="0" y="3.066">11</text></g><g class="toyplot-Datum" transform="translate(1336.9142473289628,408.0970041959198)"><text style="fill:rgb(16.1%,15.3%,14.1%);fill-opacity:1.0;font-family:helvetica;font-size:12.0px;font-weight:normal;opacity:1.0;stroke:none;vertical-align:baseline;white-space:pre" x="0" y="3.066">12</text></g><g class="toyplot-Datum" transform="translate(1336.9142473289628,422.5655700220176)"><text style="fill:rgb(16.1%,15.3%,14.1%);fill-opacity:1.0;font-family:helvetica;font-size:12.0px;font-weight:normal;opacity:1.0;stroke:none;vertical-align:baseline;white-space:pre" x="0" y="3.066">13</text></g><g class="toyplot-Datum" transform="translate(1336.9142473289628,437.0341358481154)"><text style="fill:rgb(16.1%,15.3%,14.1%);fill-opacity:1.0;font-family:helvetica;font-size:12.0px;font-weight:normal;opacity:1.0;stroke:none;vertical-align:baseline;white-space:pre" x="0" y="3.066">14</text></g><g class="toyplot-Datum" transform="translate(1336.9142473289628,451.5027016742132)"><text style="fill:rgb(16.1%,15.3%,14.1%);fill-opacity:1.0;font-family:helvetica;font-size:12.0px;font-weight:normal;opacity:1.0;stroke:none;vertical-align:baseline;white-space:pre" x="0" y="3.066">15</text></g><g class="toyplot-Datum" transform="translate(1336.9142473289628,465.97126750031094)"><text style="fill:rgb(16.1%,15.3%,14.1%);fill-opacity:1.0;font-family:helvetica;font-size:12.0px;font-weight:normal;opacity:1.0;stroke:none;vertical-align:baseline;white-space:pre" x="0" y="3.066">16</text></g><g class="toyplot-Datum" transform="translate(1336.9142473289628,480.4398333264087)"><text style="fill:rgb(16.1%,15.3%,14.1%);fill-opacity:1.0;font-family:helvetica;font-size:12.0px;font-weight:normal;opacity:1.0;stroke:none;vertical-align:baseline;white-space:pre" x="0" y="3.066">17</text></g><g class="toyplot-Datum" transform="translate(1336.9142473289628,494.9083991525064)"><text style="fill:rgb(16.1%,15.3%,14.1%);fill-opacity:1.0;font-family:helvetica;font-size:12.0px;font-weight:normal;opacity:1.0;stroke:none;vertical-align:baseline;white-space:pre" x="0" y="3.066">18</text></g><g class="toyplot-Datum" transform="translate(1336.9142473289628,509.37696497860424)"><text style="fill:rgb(16.1%,15.3%,14.1%);fill-opacity:1.0;font-family:helvetica;font-size:12.0px;font-weight:normal;opacity:1.0;stroke:none;vertical-align:baseline;white-space:pre" x="0" y="3.066">19</text></g><g class="toyplot-Datum" transform="translate(1336.9142473289628,523.845530804702)"><text style="fill:rgb(16.1%,15.3%,14.1%);fill-opacity:1.0;font-family:helvetica;font-size:12.0px;font-weight:normal;opacity:1.0;stroke:none;vertical-align:baseline;white-space:pre" x="0" y="3.066">20</text></g><g class="toyplot-Datum" transform="translate(1336.9142473289628,538.3140966307999)"><text style="fill:rgb(16.1%,15.3%,14.1%);fill-opacity:1.0;font-family:helvetica;font-size:12.0px;font-weight:normal;opacity:1.0;stroke:none;vertical-align:baseline;white-space:pre" x="0" y="3.066">21</text></g><g class="toyplot-Datum" transform="translate(1336.9142473289628,552.7826624568976)"><text style="fill:rgb(16.1%,15.3%,14.1%);fill-opacity:1.0;font-family:helvetica;font-size:12.0px;font-weight:normal;opacity:1.0;stroke:none;vertical-align:baseline;white-space:pre" x="0" y="3.066">22</text></g><g class="toyplot-Datum" transform="translate(1336.9142473289628,567.2512282829953)"><text style="fill:rgb(16.1%,15.3%,14.1%);fill-opacity:1.0;font-family:helvetica;font-size:12.0px;font-weight:normal;opacity:1.0;stroke:none;vertical-align:baseline;white-space:pre" x="0" y="3.066">23</text></g><g class="toyplot-Datum" transform="translate(1336.9142473289628,581.7197941090932)"><text style="fill:rgb(16.1%,15.3%,14.1%);fill-opacity:1.0;font-family:helvetica;font-size:12.0px;font-weight:normal;opacity:1.0;stroke:none;vertical-align:baseline;white-space:pre" x="0" y="3.066">24</text></g><g class="toyplot-Datum" transform="translate(1336.9142473289628,596.1883599351909)"><text style="fill:rgb(16.1%,15.3%,14.1%);fill-opacity:1.0;font-family:helvetica;font-size:12.0px;font-weight:normal;opacity:1.0;stroke:none;vertical-align:baseline;white-space:pre" x="0" y="3.066">25</text></g><g class="toyplot-Datum" transform="translate(1336.9142473289628,610.6569257612887)"><text style="fill:rgb(16.1%,15.3%,14.1%);fill-opacity:1.0;font-family:helvetica;font-size:12.0px;font-weight:normal;opacity:1.0;stroke:none;vertical-align:baseline;white-space:pre" x="0" y="3.066">26</text></g><g class="toyplot-Datum" transform="translate(1336.9142473289628,625.1254915873864)"><text style="fill:rgb(16.1%,15.3%,14.1%);fill-opacity:1.0;font-family:helvetica;font-size:12.0px;font-weight:normal;opacity:1.0;stroke:none;vertical-align:baseline;white-space:pre" x="0" y="3.066">27</text></g><g class="toyplot-Datum" transform="translate(1336.9142473289628,639.5940574134843)"><text style="fill:rgb(16.1%,15.3%,14.1%);fill-opacity:1.0;font-family:helvetica;font-size:12.0px;font-weight:normal;opacity:1.0;stroke:none;vertical-align:baseline;white-space:pre" x="0" y="3.066">28</text></g><g class="toyplot-Datum" transform="translate(1336.9142473289628,654.0626232395821)"><text style="fill:rgb(16.1%,15.3%,14.1%);fill-opacity:1.0;font-family:helvetica;font-size:12.0px;font-weight:normal;opacity:1.0;stroke:none;vertical-align:baseline;white-space:pre" x="0" y="3.066">29</text></g><g class="toyplot-Datum" transform="translate(1336.9142473289628,668.5311890656798)"><text style="fill:rgb(16.1%,15.3%,14.1%);fill-opacity:1.0;font-family:helvetica;font-size:12.0px;font-weight:normal;opacity:1.0;stroke:none;vertical-align:baseline;white-space:pre" x="0" y="3.066">30</text></g><g class="toyplot-Datum" transform="translate(1336.9142473289628,682.9997548917775)"><text style="fill:rgb(16.1%,15.3%,14.1%);fill-opacity:1.0;font-family:helvetica;font-size:12.0px;font-weight:normal;opacity:1.0;stroke:none;vertical-align:baseline;white-space:pre" x="0" y="3.066">31</text></g><g class="toyplot-Datum" transform="translate(1336.9142473289628,697.4683207178751)"><text style="fill:rgb(16.1%,15.3%,14.1%);fill-opacity:1.0;font-family:helvetica;font-size:12.0px;font-weight:normal;opacity:1.0;stroke:none;vertical-align:baseline;white-space:pre" x="0" y="3.066">32</text></g><g class="toyplot-Datum" transform="translate(1336.9142473289628,711.9368865439731)"><text style="fill:rgb(16.1%,15.3%,14.1%);fill-opacity:1.0;font-family:helvetica;font-size:12.0px;font-weight:normal;opacity:1.0;stroke:none;vertical-align:baseline;white-space:pre" x="0" y="3.066">33</text></g><g class="toyplot-Datum" transform="translate(1336.9142473289628,726.405452370071)"><text style="fill:rgb(16.1%,15.3%,14.1%);fill-opacity:1.0;font-family:helvetica;font-size:12.0px;font-weight:normal;opacity:1.0;stroke:none;vertical-align:baseline;white-space:pre" x="0" y="3.066">34</text></g><g class="toyplot-Datum" transform="translate(1336.9142473289628,740.8740181961685)"><text style="fill:rgb(16.1%,15.3%,14.1%);fill-opacity:1.0;font-family:helvetica;font-size:12.0px;font-weight:normal;opacity:1.0;stroke:none;vertical-align:baseline;white-space:pre" x="0" y="3.066">35</text></g><g class="toyplot-Datum" transform="translate(1336.9142473289628,755.3425840222664)"><text style="fill:rgb(16.1%,15.3%,14.1%);fill-opacity:1.0;font-family:helvetica;font-size:12.0px;font-weight:normal;opacity:1.0;stroke:none;vertical-align:baseline;white-space:pre" x="0" y="3.066">36</text></g><g class="toyplot-Datum" transform="translate(1336.9142473289628,769.811149848364)"><text style="fill:rgb(16.1%,15.3%,14.1%);fill-opacity:1.0;font-family:helvetica;font-size:12.0px;font-weight:normal;opacity:1.0;stroke:none;vertical-align:baseline;white-space:pre" x="0" y="3.066">37</text></g><g class="toyplot-Datum" transform="translate(1336.9142473289628,784.2797156744618)"><text style="fill:rgb(16.1%,15.3%,14.1%);fill-opacity:1.0;font-family:helvetica;font-size:12.0px;font-weight:normal;opacity:1.0;stroke:none;vertical-align:baseline;white-space:pre" x="0" y="3.066">38</text></g><g class="toyplot-Datum" transform="translate(1336.9142473289628,798.7482815005598)"><text style="fill:rgb(16.1%,15.3%,14.1%);fill-opacity:1.0;font-family:helvetica;font-size:12.0px;font-weight:normal;opacity:1.0;stroke:none;vertical-align:baseline;white-space:pre" x="0" y="3.066">39</text></g><g class="toyplot-Datum" transform="translate(1336.9142473289628,813.2168473266576)"><text style="fill:rgb(16.1%,15.3%,14.1%);fill-opacity:1.0;font-family:helvetica;font-size:12.0px;font-weight:normal;opacity:1.0;stroke:none;vertical-align:baseline;white-space:pre" x="0" y="3.066">40</text></g><g class="toyplot-Datum" transform="translate(1336.9142473289628,827.6854131527551)"><text style="fill:rgb(16.1%,15.3%,14.1%);fill-opacity:1.0;font-family:helvetica;font-size:12.0px;font-weight:normal;opacity:1.0;stroke:none;vertical-align:baseline;white-space:pre" x="0" y="3.066">41</text></g><g class="toyplot-Datum" transform="translate(1336.9142473289628,842.1539789788529)"><text style="fill:rgb(16.1%,15.3%,14.1%);fill-opacity:1.0;font-family:helvetica;font-size:12.0px;font-weight:normal;opacity:1.0;stroke:none;vertical-align:baseline;white-space:pre" x="0" y="3.066">42</text></g><g class="toyplot-Datum" transform="translate(1336.9142473289628,856.6225448049507)"><text style="fill:rgb(16.1%,15.3%,14.1%);fill-opacity:1.0;font-family:helvetica;font-size:12.0px;font-weight:normal;opacity:1.0;stroke:none;vertical-align:baseline;white-space:pre" x="0" y="3.066">43</text></g><g class="toyplot-Datum" transform="translate(1336.9142473289628,871.0911106310485)"><text style="fill:rgb(16.1%,15.3%,14.1%);fill-opacity:1.0;font-family:helvetica;font-size:12.0px;font-weight:normal;opacity:1.0;stroke:none;vertical-align:baseline;white-space:pre" x="0" y="3.066">44</text></g><g class="toyplot-Datum" transform="translate(1336.9142473289628,885.5596764571463)"><text style="fill:rgb(16.1%,15.3%,14.1%);fill-opacity:1.0;font-family:helvetica;font-size:12.0px;font-weight:normal;opacity:1.0;stroke:none;vertical-align:baseline;white-space:pre" x="0" y="3.066">45</text></g></g></g><g class="toyplot-mark-Rect" id="tc4ccf8b8216041a4a133f38317d9db0b" style="stroke:none"><g class="toyplot-Series"><rect class="toyplot-Datum" height="7.234282913048929" style="fill:rgb(40%,76.1%,64.7%);fill-opacity:1.0;opacity:1.0;stroke:none" width="12.173548131081134" x="1148.2242512972016" y="230.85707282622215"></rect></g></g><g class="toyplot-mark-Rect" id="tcaec326da02d45ae9696e6f31a45386b" style="stroke:none"><g class="toyplot-Series"><rect class="toyplot-Datum" height="7.234282913048929" style="fill:rgb(98.8%,55.3%,38.4%);fill-opacity:1.0;opacity:1.0;stroke:none" width="68.98343940946097" x="1075.1829625107132" y="230.85707282622215"></rect></g></g><g class="toyplot-mark-Rect" id="t31530f47a8164ef0be8f6af451a046a0" style="stroke:none"><g class="toyplot-Series"><rect class="toyplot-Datum" height="7.234282913048929" style="fill:rgb(16.1%,15.3%,14.1%);fill-opacity:1.0;opacity:1.0;stroke:none" width="20.289246885135526" x="1278.0754313620696" y="230.85707282622215"></rect></g></g><g class="toyplot-mark-Rect" id="tb07e6d7e69a94bf1b3f13b1a2eb13a3c" style="stroke:none"><g class="toyplot-Series"><rect class="toyplot-Datum" height="7.234282913048929" style="fill:rgb(70.2%,70.2%,70.2%);fill-opacity:1.0;opacity:1.0;stroke:none" width="28.40494563918992" x="1302.4225276242323" y="230.85707282622215"></rect></g></g><g class="toyplot-mark-Rect" id="tb2695dcb885440a88fc8f2ec8d8f16ae" style="stroke:none"><g class="toyplot-Series"><rect class="toyplot-Datum" height="7.234282913048929" style="fill:rgb(40%,76.1%,64.7%);fill-opacity:1.0;opacity:1.0;stroke:none" width="12.173548131081134" x="1148.2242512972016" y="245.3256386523199"></rect></g></g><g class="toyplot-mark-Rect" id="t7f689c3186d142de9668ea3202af229e" style="stroke:none"><g class="toyplot-Series"><rect class="toyplot-Datum" height="7.234282913048929" style="fill:rgb(98.8%,55.3%,38.4%);fill-opacity:1.0;opacity:1.0;stroke:none" width="52.75204190135264" x="1164.45564880531" y="245.3256386523199"></rect></g></g><g class="toyplot-mark-Rect" id="t765d7d9ba2124a98a76539f9fe000034" style="stroke:none"><g class="toyplot-Series"><rect class="toyplot-Datum" height="7.234282913048929" style="fill:rgb(16.1%,15.3%,14.1%);fill-opacity:1.0;opacity:1.0;stroke:none" width="20.289246885135526" x="1278.0754313620696" y="245.3256386523199"></rect></g></g><g class="toyplot-mark-Rect" id="t260483ada3fb4eef83b4147e98edddb7" style="stroke:none"><g class="toyplot-Series"><rect class="toyplot-Datum" height="7.234282913048929" style="fill:rgb(70.2%,70.2%,70.2%);fill-opacity:1.0;opacity:1.0;stroke:none" width="28.40494563918992" x="1302.4225276242323" y="245.3256386523199"></rect></g></g><g class="toyplot-mark-Rect" id="t6c10817fff3041c2ab8adf63c7b60a5a" style="stroke:none"><g class="toyplot-Series"><rect class="toyplot-Datum" height="7.234282913048901" style="fill:rgb(40%,76.1%,64.7%);fill-opacity:1.0;opacity:1.0;stroke:none" width="12.173548131081134" x="1148.2242512972016" y="259.7942044784177"></rect></g></g><g class="toyplot-mark-Rect" id="tb82d22c1707243289eb52764319e16cd" style="stroke:none"><g class="toyplot-Series"><rect class="toyplot-Datum" height="7.234282913048901" style="fill:rgb(98.8%,55.3%,38.4%);fill-opacity:1.0;opacity:1.0;stroke:none" width="4.057849377026969" x="1140.1085525431472" y="259.7942044784177"></rect></g></g><g class="toyplot-mark-Rect" id="t23011bb17f69423c8c8bafae8f22032e" style="stroke:none"><g class="toyplot-Series"><rect class="toyplot-Datum" height="7.234282913048901" style="fill:rgb(16.1%,15.3%,14.1%);fill-opacity:1.0;opacity:1.0;stroke:none" width="20.289246885135526" x="1278.0754313620696" y="259.7942044784177"></rect></g></g><g class="toyplot-mark-Rect" id="t2e0dee5e3a84408aa09b7b1440e2b3f4" style="stroke:none"><g class="toyplot-Series"><rect class="toyplot-Datum" height="7.234282913048901" style="fill:rgb(70.2%,70.2%,70.2%);fill-opacity:1.0;opacity:1.0;stroke:none" width="28.40494563918992" x="1302.4225276242323" y="259.7942044784177"></rect></g></g><g class="toyplot-mark-Rect" id="t338a972578a54bb8a8b8418b4449c02c" style="stroke:none"><g class="toyplot-Series"><rect class="toyplot-Datum" height="7.234282913048901" style="fill:rgb(40%,76.1%,64.7%);fill-opacity:1.0;opacity:1.0;stroke:none" width="52.75204190135264" x="1164.45564880531" y="274.26277030451547"></rect></g></g><g class="toyplot-mark-Rect" id="t18a660b7187545ee859ea85cdb2d3849" style="stroke:none"><g class="toyplot-Series"><rect class="toyplot-Datum" height="7.234282913048901" style="fill:rgb(98.8%,55.3%,38.4%);fill-opacity:1.0;opacity:1.0;stroke:none" width="85.21483691756953" x="1075.1829625107132" y="274.26277030451547"></rect></g></g><g class="toyplot-mark-Rect" id="tbf996dd2ad9444c5baf208226d51b2a7" style="stroke:none"><g class="toyplot-Series"><rect class="toyplot-Datum" height="7.234282913048901" style="fill:rgb(16.1%,15.3%,14.1%);fill-opacity:1.0;opacity:1.0;stroke:none" width="52.75204190135264" x="1221.2655400836898" y="274.26277030451547"></rect></g></g><g class="toyplot-mark-Rect" id="t857aea45e90741258934cb965c084923" style="stroke:none"><g class="toyplot-Series"><rect class="toyplot-Datum" height="7.234282913048901" style="fill:rgb(70.2%,70.2%,70.2%);fill-opacity:1.0;opacity:1.0;stroke:none" width="28.40494563918992" x="1302.4225276242323" y="274.26277030451547"></rect></g></g><g class="toyplot-mark-Rect" id="t676477f2e48245dead9d1ff74c5bc868" style="stroke:none"><g class="toyplot-Series"><rect class="toyplot-Datum" height="7.234282913048901" style="fill:rgb(40%,76.1%,64.7%);fill-opacity:1.0;opacity:1.0;stroke:none" width="52.75204190135264" x="1164.45564880531" y="288.73133613061333"></rect></g></g><g class="toyplot-mark-Rect" id="t60d659fef298452b873c954f0c0e85cb" style="stroke:none"><g class="toyplot-Series"><rect class="toyplot-Datum" height="7.234282913048901" style="fill:rgb(98.8%,55.3%,38.4%);fill-opacity:1.0;opacity:1.0;stroke:none" width="12.173548131081134" x="1148.2242512972016" y="288.73133613061333"></rect></g></g><g class="toyplot-mark-Rect" id="tf264ba9cc6bb4c77addadd2524a8d03d" style="stroke:none"><g class="toyplot-Series"><rect class="toyplot-Datum" height="7.234282913048901" style="fill:rgb(16.1%,15.3%,14.1%);fill-opacity:1.0;opacity:1.0;stroke:none" width="52.75204190135264" x="1221.2655400836898" y="288.73133613061333"></rect></g></g><g class="toyplot-mark-Rect" id="t453ff72b801142da9c7bbbfd46d95461" style="stroke:none"><g class="toyplot-Series"><rect class="toyplot-Datum" height="7.234282913048901" style="fill:rgb(70.2%,70.2%,70.2%);fill-opacity:1.0;opacity:1.0;stroke:none" width="28.40494563918992" x="1302.4225276242323" y="288.73133613061333"></rect></g></g><g class="toyplot-mark-Rect" id="tc896ad341419453c81753b5705ede4b9" style="stroke:none"><g class="toyplot-Series"><rect class="toyplot-Datum" height="7.234282913048901" style="fill:rgb(40%,76.1%,64.7%);fill-opacity:1.0;opacity:1.0;stroke:none" width="12.173548131081134" x="1148.2242512972016" y="303.19990195671096"></rect></g></g><g class="toyplot-mark-Rect" id="t585872aeb80d4f58a24d45a453ccdeb9" style="stroke:none"><g class="toyplot-Series"><rect class="toyplot-Datum" height="7.234282913048901" style="fill:rgb(98.8%,55.3%,38.4%);fill-opacity:1.0;opacity:1.0;stroke:none" width="68.98343940946097" x="1075.1829625107132" y="303.19990195671096"></rect></g></g><g class="toyplot-mark-Rect" id="t25ee6c53b31440fa82f1ae0f47cab479" style="stroke:none"><g class="toyplot-Series"><rect class="toyplot-Datum" height="7.234282913048901" style="fill:rgb(16.1%,15.3%,14.1%);fill-opacity:1.0;opacity:1.0;stroke:none" width="52.75204190135264" x="1221.2655400836898" y="303.19990195671096"></rect></g></g><g class="toyplot-mark-Rect" id="t31c0cf813cec4262b40ea4ef49514642" style="stroke:none"><g class="toyplot-Series"><rect class="toyplot-Datum" height="7.234282913048901" style="fill:rgb(70.2%,70.2%,70.2%);fill-opacity:1.0;opacity:1.0;stroke:none" width="28.40494563918992" x="1302.4225276242323" y="303.19990195671096"></rect></g></g><g class="toyplot-mark-Rect" id="teef2076df3a441249efc6f7027867241" style="stroke:none"><g class="toyplot-Series"><rect class="toyplot-Datum" height="7.234282913048901" style="fill:rgb(40%,76.1%,64.7%);fill-opacity:1.0;opacity:1.0;stroke:none" width="52.75204190135264" x="1164.45564880531" y="317.66846778280876"></rect></g></g><g class="toyplot-mark-Rect" id="t0eac39392a144e3191fdcf243f7acba4" style="stroke:none"><g class="toyplot-Series"><rect class="toyplot-Datum" height="7.234282913048901" style="fill:rgb(98.8%,55.3%,38.4%);fill-opacity:1.0;opacity:1.0;stroke:none" width="68.98343940946097" x="1075.1829625107132" y="317.66846778280876"></rect></g></g><g class="toyplot-mark-Rect" id="t1087e025f48c411991b8ed8a6f29598a" style="stroke:none"><g class="toyplot-Series"><rect class="toyplot-Datum" height="7.234282913048901" style="fill:rgb(16.1%,15.3%,14.1%);fill-opacity:1.0;opacity:1.0;stroke:none" width="52.75204190135264" x="1221.2655400836898" y="317.66846778280876"></rect></g></g><g class="toyplot-mark-Rect" id="t8c6b492a338442a1a632bbacd209d141" style="stroke:none"><g class="toyplot-Series"><rect class="toyplot-Datum" height="7.234282913048901" style="fill:rgb(70.2%,70.2%,70.2%);fill-opacity:1.0;opacity:1.0;stroke:none" width="28.40494563918992" x="1302.4225276242323" y="317.66846778280876"></rect></g></g><g class="toyplot-mark-Rect" id="tb79b6ef009f64754a4661bb2ea5068a6" style="stroke:none"><g class="toyplot-Series"><rect class="toyplot-Datum" height="7.234282913048958" style="fill:rgb(40%,76.1%,64.7%);fill-opacity:1.0;opacity:1.0;stroke:none" width="68.98343940946097" x="1075.1829625107132" y="332.1370336089065"></rect></g></g><g class="toyplot-mark-Rect" id="tfb9bc5b6ae134a749f6677657604ef09" style="stroke:none"><g class="toyplot-Series"><rect class="toyplot-Datum" height="7.234282913048958" style="fill:rgb(98.8%,55.3%,38.4%);fill-opacity:1.0;opacity:1.0;stroke:none" width="12.173548131081134" x="1148.2242512972016" y="332.1370336089065"></rect></g></g><g class="toyplot-mark-Rect" id="t4cd15bc520ba46cf9a18059326875567" style="stroke:none"><g class="toyplot-Series"><rect class="toyplot-Datum" height="7.234282913048958" style="fill:rgb(16.1%,15.3%,14.1%);fill-opacity:1.0;opacity:1.0;stroke:none" width="52.75204190135264" x="1164.45564880531" y="332.1370336089065"></rect></g></g><g class="toyplot-mark-Rect" id="t4308a64e0da8456f9fa4c5c1e86211af" style="stroke:none"><g class="toyplot-Series"><rect class="toyplot-Datum" height="7.234282913048958" style="fill:rgb(70.2%,70.2%,70.2%);fill-opacity:1.0;opacity:1.0;stroke:none" width="28.40494563918992" x="1302.4225276242323" y="332.1370336089065"></rect></g></g><g class="toyplot-mark-Rect" id="t280392e322984242acf2099eedc86bae" style="stroke:none"><g class="toyplot-Series"><rect class="toyplot-Datum" height="7.234282913048901" style="fill:rgb(40%,76.1%,64.7%);fill-opacity:1.0;opacity:1.0;stroke:none" width="12.173548131081134" x="1148.2242512972016" y="346.60559943500436"></rect></g></g><g class="toyplot-mark-Rect" id="ta7d1b41dba34464792d48e40aef649f5" style="stroke:none"><g class="toyplot-Series"><rect class="toyplot-Datum" height="7.234282913048901" style="fill:rgb(98.8%,55.3%,38.4%);fill-opacity:1.0;opacity:1.0;stroke:none" width="4.057849377026969" x="1140.1085525431472" y="346.60559943500436"></rect></g></g><g class="toyplot-mark-Rect" id="tfaa5b32c4abf48aaac4bc91369710d1b" style="stroke:none"><g class="toyplot-Series"><rect class="toyplot-Datum" height="7.234282913048901" style="fill:rgb(16.1%,15.3%,14.1%);fill-opacity:1.0;opacity:1.0;stroke:none" width="52.75204190135264" x="1164.45564880531" y="346.60559943500436"></rect></g></g><g class="toyplot-mark-Rect" id="taa21d20b7eae4a4f98345fd57484b851" style="stroke:none"><g class="toyplot-Series"><rect class="toyplot-Datum" height="7.234282913048901" style="fill:rgb(70.2%,70.2%,70.2%);fill-opacity:1.0;opacity:1.0;stroke:none" width="28.40494563918992" x="1302.4225276242323" y="346.60559943500436"></rect></g></g><g class="toyplot-mark-Rect" id="tf985ff7017a64acb84db6e0602f9a1a1" style="stroke:none"><g class="toyplot-Series"><rect class="toyplot-Datum" height="7.234282913048958" style="fill:rgb(40%,76.1%,64.7%);fill-opacity:1.0;opacity:1.0;stroke:none" width="12.173548131081134" x="1148.2242512972016" y="361.07416526110205"></rect></g></g><g class="toyplot-mark-Rect" id="t30f21943621f4b979f166dd3ff81ef90" style="stroke:none"><g class="toyplot-Series"><rect class="toyplot-Datum" height="7.234282913048958" style="fill:rgb(98.8%,55.3%,38.4%);fill-opacity:1.0;opacity:1.0;stroke:none" width="4.057849377026969" x="1140.1085525431472" y="361.07416526110205"></rect></g></g><g class="toyplot-mark-Rect" id="t3a5f0b8fe3f44ff3a8745999abf32253" style="stroke:none"><g class="toyplot-Series"><rect class="toyplot-Datum" height="7.234282913048958" style="fill:rgb(16.1%,15.3%,14.1%);fill-opacity:1.0;opacity:1.0;stroke:none" width="109.56193317973248" x="961.5631799539535" y="361.07416526110205"></rect></g></g><g class="toyplot-mark-Rect" id="t0616132d91fd4de9a3f315d6cbec5b77" style="stroke:none"><g class="toyplot-Series"><rect class="toyplot-Datum" height="7.234282913048958" style="fill:rgb(70.2%,70.2%,70.2%);fill-opacity:1.0;opacity:1.0;stroke:none" width="28.40494563918992" x="1302.4225276242323" y="361.07416526110205"></rect></g></g><g class="toyplot-mark-Rect" id="t3d6ded85e83542d7a3c227773e0f71bf" style="stroke:none"><g class="toyplot-Series"><rect class="toyplot-Datum" height="7.234282913048901" style="fill:rgb(40%,76.1%,64.7%);fill-opacity:1.0;opacity:1.0;stroke:none" width="174.48752321216637" x="742.4393135944887" y="375.54273108719985"></rect></g></g><g class="toyplot-mark-Rect" id="tb1693bbd05e64ecbb03587edde61edbe" style="stroke:none"><g class="toyplot-Series"><rect class="toyplot-Datum" height="7.234282913048901" style="fill:rgb(98.8%,55.3%,38.4%);fill-opacity:1.0;opacity:1.0;stroke:none" width="36.52064439324431" x="920.9846861836822" y="375.54273108719985"></rect></g></g><g class="toyplot-mark-Rect" id="t75bcbb771f3e42628d2f3a529d03b65f" style="stroke:none"><g class="toyplot-Series"><rect class="toyplot-Datum" height="7.234282913048901" style="fill:rgb(16.1%,15.3%,14.1%);fill-opacity:1.0;opacity:1.0;stroke:none" width="109.56193317973248" x="961.5631799539535" y="375.54273108719985"></rect></g></g><g class="toyplot-mark-Rect" id="t94b29225746c40a9848360ccd709ab3c" style="stroke:none"><g class="toyplot-Series"><rect class="toyplot-Datum" height="7.234282913048901" style="fill:rgb(70.2%,70.2%,70.2%);fill-opacity:1.0;opacity:1.0;stroke:none" width="28.40494563918992" x="1302.4225276242323" y="375.54273108719985"></rect></g></g><g class="toyplot-mark-Rect" id="t273686a1edf54ea7a7e3c3da862a8c5b" style="stroke:none"><g class="toyplot-Series"><rect class="toyplot-Datum" height="7.234282913048901" style="fill:rgb(40%,76.1%,64.7%);fill-opacity:1.0;opacity:1.0;stroke:none" width="109.56193317973236" x="742.4393135944887" y="390.01129691329754"></rect></g></g><g class="toyplot-mark-Rect" id="tff6bacf4162d4e27934327a6f09e4b04" style="stroke:none"><g class="toyplot-Series"><rect class="toyplot-Datum" height="7.234282913048901" style="fill:rgb(98.8%,55.3%,38.4%);fill-opacity:1.0;opacity:1.0;stroke:none" width="36.52064439324431" x="920.9846861836822" y="390.01129691329754"></rect></g></g><g class="toyplot-mark-Rect" id="tfc17b75ef21c4fa1af0e4e40b697f8dd" style="stroke:none"><g class="toyplot-Series"><rect class="toyplot-Datum" height="7.234282913048901" style="fill:rgb(16.1%,15.3%,14.1%);fill-opacity:1.0;opacity:1.0;stroke:none" width="109.56193317973248" x="961.5631799539535" y="390.01129691329754"></rect></g></g><g class="toyplot-mark-Rect" id="t278d02a99c2c4afdbc0671b1092d2f86" style="stroke:none"><g class="toyplot-Series"><rect class="toyplot-Datum" height="7.234282913048901" style="fill:rgb(70.2%,70.2%,70.2%);fill-opacity:1.0;opacity:1.0;stroke:none" width="28.40494563918992" x="1302.4225276242323" y="390.01129691329754"></rect></g></g><g class="toyplot-mark-Rect" id="t0dab4785732e449d9966d940b4d88e08" style="stroke:none"><g class="toyplot-Series"><rect class="toyplot-Datum" height="7.234282913048901" style="fill:rgb(40%,76.1%,64.7%);fill-opacity:1.0;opacity:1.0;stroke:none" width="60.867740655406806" x="856.0590961512482" y="404.4798627393954"></rect></g></g><g class="toyplot-mark-Rect" id="t3aeaabf186e543df98fc7686035311c4" style="stroke:none"><g class="toyplot-Series"><rect class="toyplot-Datum" height="7.234282913048901" style="fill:rgb(98.8%,55.3%,38.4%);fill-opacity:1.0;opacity:1.0;stroke:none" width="36.52064439324431" x="920.9846861836822" y="404.4798627393954"></rect></g></g><g class="toyplot-mark-Rect" id="tb9648f458b9b4f8bb412d4ebda171a8d" style="stroke:none"><g class="toyplot-Series"><rect class="toyplot-Datum" height="7.234282913048901" style="fill:rgb(16.1%,15.3%,14.1%);fill-opacity:1.0;opacity:1.0;stroke:none" width="109.56193317973248" x="961.5631799539535" y="404.4798627393954"></rect></g></g><g class="toyplot-mark-Rect" id="td9e100ea8a3646ca88e6ba5935f7b05e" style="stroke:none"><g class="toyplot-Series"><rect class="toyplot-Datum" height="7.234282913048901" style="fill:rgb(70.2%,70.2%,70.2%);fill-opacity:1.0;opacity:1.0;stroke:none" width="28.40494563918992" x="1302.4225276242323" y="404.4798627393954"></rect></g></g><g class="toyplot-mark-Rect" id="t7252816e5cf8417b9c09cde169f1b09a" style="stroke:none"><g class="toyplot-Series"><rect class="toyplot-Datum" height="7.234282913048901" style="fill:rgb(40%,76.1%,64.7%);fill-opacity:1.0;opacity:1.0;stroke:none" width="109.56193317973236" x="742.4393135944887" y="418.94842856549315"></rect></g></g><g class="toyplot-mark-Rect" id="t74073924d1f24d55ad540d65e0c001c9" style="stroke:none"><g class="toyplot-Series"><rect class="toyplot-Datum" height="7.234282913048901" style="fill:rgb(98.8%,55.3%,38.4%);fill-opacity:1.0;opacity:1.0;stroke:none" width="60.867740655406806" x="856.0590961512482" y="418.94842856549315"></rect></g></g><g class="toyplot-mark-Rect" id="t2bb711876196420e90f1248cea9e6d17" style="stroke:none"><g class="toyplot-Series"><rect class="toyplot-Datum" height="7.234282913048901" style="fill:rgb(16.1%,15.3%,14.1%);fill-opacity:1.0;opacity:1.0;stroke:none" width="36.52064439324431" x="920.9846861836822" y="418.94842856549315"></rect></g></g><g class="toyplot-mark-Rect" id="td10de4996ffa46bb8252a03810aec783" style="stroke:none"><g class="toyplot-Series"><rect class="toyplot-Datum" height="7.234282913048901" style="fill:rgb(70.2%,70.2%,70.2%);fill-opacity:1.0;opacity:1.0;stroke:none" width="28.40494563918992" x="1302.4225276242323" y="418.94842856549315"></rect></g></g><g class="toyplot-mark-Rect" id="t64f2c80539ca4612ab622d8626c994e8" style="stroke:none"><g class="toyplot-Series"><rect class="toyplot-Datum" height="7.234282913048958" style="fill:rgb(40%,76.1%,64.7%);fill-opacity:1.0;opacity:1.0;stroke:none" width="4.057849377027196" x="823.5963011350311" y="433.41699439159095"></rect></g></g><g class="toyplot-mark-Rect" id="tb434cdef2d2a4061848c19ec39ff16e8" style="stroke:none"><g class="toyplot-Series"><rect class="toyplot-Datum" height="7.234282913048958" style="fill:rgb(98.8%,55.3%,38.4%);fill-opacity:1.0;opacity:1.0;stroke:none" width="60.867740655406806" x="856.0590961512482" y="433.41699439159095"></rect></g></g><g class="toyplot-mark-Rect" id="td28544c5840447f1906696d4937828a5" style="stroke:none"><g class="toyplot-Series"><rect class="toyplot-Datum" height="7.234282913048958" style="fill:rgb(16.1%,15.3%,14.1%);fill-opacity:1.0;opacity:1.0;stroke:none" width="36.52064439324431" x="920.9846861836822" y="433.41699439159095"></rect></g></g><g class="toyplot-mark-Rect" id="t82695db99c664ae2aad0a66d15d82132" style="stroke:none"><g class="toyplot-Series"><rect class="toyplot-Datum" height="7.234282913048958" style="fill:rgb(70.2%,70.2%,70.2%);fill-opacity:1.0;opacity:1.0;stroke:none" width="28.40494563918992" x="1302.4225276242323" y="433.41699439159095"></rect></g></g><g class="toyplot-mark-Rect" id="t581524cdd279467fbfe8cc2f2210e716" style="stroke:none"><g class="toyplot-Series"><rect class="toyplot-Datum" height="7.234282913048901" style="fill:rgb(40%,76.1%,64.7%);fill-opacity:1.0;opacity:1.0;stroke:none" width="4.057849377026969" x="847.9433973971941" y="447.8855602176887"></rect></g></g><g class="toyplot-mark-Rect" id="ta6f0d67032914537a30855acdc44b015" style="stroke:none"><g class="toyplot-Series"><rect class="toyplot-Datum" height="7.234282913048901" style="fill:rgb(98.8%,55.3%,38.4%);fill-opacity:1.0;opacity:1.0;stroke:none" width="60.867740655406806" x="856.0590961512482" y="447.8855602176887"></rect></g></g><g class="toyplot-mark-Rect" id="t73f6fd9b05af4a7e8f24b4393eaab144" style="stroke:none"><g class="toyplot-Series"><rect class="toyplot-Datum" height="7.234282913048901" style="fill:rgb(16.1%,15.3%,14.1%);fill-opacity:1.0;opacity:1.0;stroke:none" width="36.52064439324431" x="920.9846861836822" y="447.8855602176887"></rect></g></g><g class="toyplot-mark-Rect" id="t447e7388cf5743b5a3061614f7ae90bb" style="stroke:none"><g class="toyplot-Series"><rect class="toyplot-Datum" height="7.234282913048901" style="fill:rgb(70.2%,70.2%,70.2%);fill-opacity:1.0;opacity:1.0;stroke:none" width="28.40494563918992" x="1302.4225276242323" y="447.8855602176887"></rect></g></g><g class="toyplot-mark-Rect" id="tb3ef38ba52b84c5f9c1952575258e3e2" style="stroke:none"><g class="toyplot-Series"><rect class="toyplot-Datum" height="7.234282913048901" style="fill:rgb(40%,76.1%,64.7%);fill-opacity:1.0;opacity:1.0;stroke:none" width="4.057849377027196" x="839.8276986431397" y="462.35412604378655"></rect></g></g><g class="toyplot-mark-Rect" id="tf4447609c9e845c398f5338b3e7b596f" style="stroke:none"><g class="toyplot-Series"><rect class="toyplot-Datum" height="7.234282913048901" style="fill:rgb(98.8%,55.3%,38.4%);fill-opacity:1.0;opacity:1.0;stroke:none" width="60.867740655406806" x="856.0590961512482" y="462.35412604378655"></rect></g></g><g class="toyplot-mark-Rect" id="t317cf39acda74832b4bd9784650ba03c" style="stroke:none"><g class="toyplot-Series"><rect class="toyplot-Datum" height="7.234282913048901" style="fill:rgb(16.1%,15.3%,14.1%);fill-opacity:1.0;opacity:1.0;stroke:none" width="36.52064439324431" x="920.9846861836822" y="462.35412604378655"></rect></g></g><g class="toyplot-mark-Rect" id="t7092d0dc0d5c459c8e54d32b3274df6a" style="stroke:none"><g class="toyplot-Series"><rect class="toyplot-Datum" height="7.234282913048901" style="fill:rgb(70.2%,70.2%,70.2%);fill-opacity:1.0;opacity:1.0;stroke:none" width="28.40494563918992" x="1302.4225276242323" y="462.35412604378655"></rect></g></g><g class="toyplot-mark-Rect" id="t7b4130fbe2a24f5c8be858d03fd9f68c" style="stroke:none"><g class="toyplot-Series"><rect class="toyplot-Datum" height="7.234282913048901" style="fill:rgb(40%,76.1%,64.7%);fill-opacity:1.0;opacity:1.0;stroke:none" width="4.0578493770270825" x="831.7119998890854" y="476.8226918698842"></rect></g></g><g class="toyplot-mark-Rect" id="tcb845d7732054dcfb05c7a27833231fb" style="stroke:none"><g class="toyplot-Series"><rect class="toyplot-Datum" height="7.234282913048901" style="fill:rgb(98.8%,55.3%,38.4%);fill-opacity:1.0;opacity:1.0;stroke:none" width="60.867740655406806" x="856.0590961512482" y="476.8226918698842"></rect></g></g><g class="toyplot-mark-Rect" id="tb2270d61ba7f4335971c02109381eb53" style="stroke:none"><g class="toyplot-Series"><rect class="toyplot-Datum" height="7.234282913048901" style="fill:rgb(16.1%,15.3%,14.1%);fill-opacity:1.0;opacity:1.0;stroke:none" width="36.52064439324431" x="920.9846861836822" y="476.8226918698842"></rect></g></g><g class="toyplot-mark-Rect" id="tdf2bca542e2847d08585cb349221d024" style="stroke:none"><g class="toyplot-Series"><rect class="toyplot-Datum" height="7.234282913048901" style="fill:rgb(70.2%,70.2%,70.2%);fill-opacity:1.0;opacity:1.0;stroke:none" width="28.40494563918992" x="1302.4225276242323" y="476.8226918698842"></rect></g></g><g class="toyplot-mark-Rect" id="t6347a8c60d864739972243b78c80e557" style="stroke:none"><g class="toyplot-Series"><rect class="toyplot-Datum" height="7.234282913048958" style="fill:rgb(40%,76.1%,64.7%);fill-opacity:1.0;opacity:1.0;stroke:none" width="4.057849377026969" x="815.480602380977" y="491.291257695982"></rect></g></g><g class="toyplot-mark-Rect" id="t0d22df031f914bf6bea3ef93b33c69bc" style="stroke:none"><g class="toyplot-Series"><rect class="toyplot-Datum" height="7.234282913048958" style="fill:rgb(98.8%,55.3%,38.4%);fill-opacity:1.0;opacity:1.0;stroke:none" width="60.867740655406806" x="856.0590961512482" y="491.291257695982"></rect></g></g><g class="toyplot-mark-Rect" id="t1b124b3663864a07927b50ecfd9400d9" style="stroke:none"><g class="toyplot-Series"><rect class="toyplot-Datum" height="7.234282913048958" style="fill:rgb(16.1%,15.3%,14.1%);fill-opacity:1.0;opacity:1.0;stroke:none" width="36.52064439324431" x="920.9846861836822" y="491.291257695982"></rect></g></g><g class="toyplot-mark-Rect" id="t0b8e12c8d7f9401898c85e9b362dc62d" style="stroke:none"><g class="toyplot-Series"><rect class="toyplot-Datum" height="7.234282913048958" style="fill:rgb(70.2%,70.2%,70.2%);fill-opacity:1.0;opacity:1.0;stroke:none" width="28.40494563918992" x="1302.4225276242323" y="491.291257695982"></rect></g></g><g class="toyplot-mark-Rect" id="t81017712baa64347b4549004a5dff6e7" style="stroke:none"><g class="toyplot-Series"><rect class="toyplot-Datum" height="7.234282913048901" style="fill:rgb(40%,76.1%,64.7%);fill-opacity:1.0;opacity:1.0;stroke:none" width="4.057849377027196" x="799.2492048728684" y="505.7598235220797"></rect></g></g><g class="toyplot-mark-Rect" id="t0adb3d25b9ac47a591f3316a0d3580e5" style="stroke:none"><g class="toyplot-Series"><rect class="toyplot-Datum" height="7.234282913048901" style="fill:rgb(98.8%,55.3%,38.4%);fill-opacity:1.0;opacity:1.0;stroke:none" width="60.867740655406806" x="856.0590961512482" y="505.7598235220797"></rect></g></g><g class="toyplot-mark-Rect" id="tbfc02db7d3f84d208d7622bf8532f64d" style="stroke:none"><g class="toyplot-Series"><rect class="toyplot-Datum" height="7.234282913048901" style="fill:rgb(16.1%,15.3%,14.1%);fill-opacity:1.0;opacity:1.0;stroke:none" width="36.52064439324431" x="920.9846861836822" y="505.7598235220797"></rect></g></g><g class="toyplot-mark-Rect" id="t3baf0421c00f4b3f9f29c602faceeb60" style="stroke:none"><g class="toyplot-Series"><rect class="toyplot-Datum" height="7.234282913048901" style="fill:rgb(70.2%,70.2%,70.2%);fill-opacity:1.0;opacity:1.0;stroke:none" width="28.40494563918992" x="1302.4225276242323" y="505.7598235220797"></rect></g></g><g class="toyplot-mark-Rect" id="tcb5ec713fbc441c182bbe4eb0a5a58e2" style="stroke:none"><g class="toyplot-Series"><rect class="toyplot-Datum" height="7.234282913048901" style="fill:rgb(40%,76.1%,64.7%);fill-opacity:1.0;opacity:1.0;stroke:none" width="4.0578493770270825" x="791.1335061188142" y="520.2283893481775"></rect></g></g><g class="toyplot-mark-Rect" id="t3de91ff4a49244f988c200dd0502b74a" style="stroke:none"><g class="toyplot-Series"><rect class="toyplot-Datum" height="7.234282913048901" style="fill:rgb(98.8%,55.3%,38.4%);fill-opacity:1.0;opacity:1.0;stroke:none" width="60.867740655406806" x="856.0590961512482" y="520.2283893481775"></rect></g></g><g class="toyplot-mark-Rect" id="t27e67827b840475e9652b89998dee703" style="stroke:none"><g class="toyplot-Series"><rect class="toyplot-Datum" height="7.234282913048901" style="fill:rgb(16.1%,15.3%,14.1%);fill-opacity:1.0;opacity:1.0;stroke:none" width="36.52064439324431" x="920.9846861836822" y="520.2283893481775"></rect></g></g><g class="toyplot-mark-Rect" id="t8787d5a3308543f3a22ced455e6c0914" style="stroke:none"><g class="toyplot-Series"><rect class="toyplot-Datum" height="7.234282913048901" style="fill:rgb(70.2%,70.2%,70.2%);fill-opacity:1.0;opacity:1.0;stroke:none" width="28.40494563918992" x="1302.4225276242323" y="520.2283893481775"></rect></g></g><g class="toyplot-mark-Rect" id="t7f602409bcce43768f48ca7ddd9de42d" style="stroke:none"><g class="toyplot-Series"><rect class="toyplot-Datum" height="7.234282913048787" style="fill:rgb(40%,76.1%,64.7%);fill-opacity:1.0;opacity:1.0;stroke:none" width="4.057849377026969" x="807.3649036269228" y="534.6969551742754"></rect></g></g><g class="toyplot-mark-Rect" id="t03b396d8bcd644b4a8ee82f48ef9916c" style="stroke:none"><g class="toyplot-Series"><rect class="toyplot-Datum" height="7.234282913048787" style="fill:rgb(98.8%,55.3%,38.4%);fill-opacity:1.0;opacity:1.0;stroke:none" width="60.867740655406806" x="856.0590961512482" y="534.6969551742754"></rect></g></g><g class="toyplot-mark-Rect" id="tbfbb16fd919e40769a80952222f53bc2" style="stroke:none"><g class="toyplot-Series"><rect class="toyplot-Datum" height="7.234282913048787" style="fill:rgb(16.1%,15.3%,14.1%);fill-opacity:1.0;opacity:1.0;stroke:none" width="36.52064439324431" x="920.9846861836822" y="534.6969551742754"></rect></g></g><g class="toyplot-mark-Rect" id="tddc10e8904924624b9c8f59ad5d97460" style="stroke:none"><g class="toyplot-Series"><rect class="toyplot-Datum" height="7.234282913048787" style="fill:rgb(70.2%,70.2%,70.2%);fill-opacity:1.0;opacity:1.0;stroke:none" width="28.40494563918992" x="1302.4225276242323" y="534.6969551742754"></rect></g></g><g class="toyplot-mark-Rect" id="tb0c636ca04ff4226b9ec1d35509acc20" style="stroke:none"><g class="toyplot-Series"><rect class="toyplot-Datum" height="7.2342829130490145" style="fill:rgb(40%,76.1%,64.7%);fill-opacity:1.0;opacity:1.0;stroke:none" width="4.0578493770270825" x="750.555012348543" y="549.1655210003731"></rect></g></g><g class="toyplot-mark-Rect" id="t51e6478710d5401aa5a0d30a87e4d982" style="stroke:none"><g class="toyplot-Series"><rect class="toyplot-Datum" height="7.2342829130490145" style="fill:rgb(98.8%,55.3%,38.4%);fill-opacity:1.0;opacity:1.0;stroke:none" width="60.867740655406806" x="856.0590961512482" y="549.1655210003731"></rect></g></g><g class="toyplot-mark-Rect" id="t074c7de2643a4a56ba03c4f0b9d296a3" style="stroke:none"><g class="toyplot-Series"><rect class="toyplot-Datum" height="7.2342829130490145" style="fill:rgb(16.1%,15.3%,14.1%);fill-opacity:1.0;opacity:1.0;stroke:none" width="36.52064439324431" x="920.9846861836822" y="549.1655210003731"></rect></g></g><g class="toyplot-mark-Rect" id="ta28e5b18e90b4bbdae1811b1e3ba7605" style="stroke:none"><g class="toyplot-Series"><rect class="toyplot-Datum" height="7.2342829130490145" style="fill:rgb(70.2%,70.2%,70.2%);fill-opacity:1.0;opacity:1.0;stroke:none" width="28.40494563918992" x="1302.4225276242323" y="549.1655210003731"></rect></g></g><g class="toyplot-mark-Rect" id="tc033f9c9593c4555a871ae56bd788a92" style="stroke:none"><g class="toyplot-Series"><rect class="toyplot-Datum" height="7.234282913048787" style="fill:rgb(40%,76.1%,64.7%);fill-opacity:1.0;opacity:1.0;stroke:none" width="4.057849377027196" x="758.6707111025971" y="563.6340868264709"></rect></g></g><g class="toyplot-mark-Rect" id="t48183f80d8804ae0a21899d9bd469153" style="stroke:none"><g class="toyplot-Series"><rect class="toyplot-Datum" height="7.234282913048787" style="fill:rgb(98.8%,55.3%,38.4%);fill-opacity:1.0;opacity:1.0;stroke:none" width="60.867740655406806" x="856.0590961512482" y="563.6340868264709"></rect></g></g><g class="toyplot-mark-Rect" id="tb576c10be23146238b4aa447a6d149e5" style="stroke:none"><g class="toyplot-Series"><rect class="toyplot-Datum" height="7.234282913048787" style="fill:rgb(16.1%,15.3%,14.1%);fill-opacity:1.0;opacity:1.0;stroke:none" width="36.52064439324431" x="920.9846861836822" y="563.6340868264709"></rect></g></g><g class="toyplot-mark-Rect" id="t1e4e39be85ef48dbb0f5b122e0201e1a" style="stroke:none"><g class="toyplot-Series"><rect class="toyplot-Datum" height="7.234282913048787" style="fill:rgb(70.2%,70.2%,70.2%);fill-opacity:1.0;opacity:1.0;stroke:none" width="28.40494563918992" x="1302.4225276242323" y="563.6340868264709"></rect></g></g><g class="toyplot-mark-Rect" id="t57b668abf2824f18b10e3e30b9ae7fe4" style="stroke:none"><g class="toyplot-Series"><rect class="toyplot-Datum" height="7.234282913048901" style="fill:rgb(40%,76.1%,64.7%);fill-opacity:1.0;opacity:1.0;stroke:none" width="4.057849377027196" x="783.0178073647598" y="578.1026526525686"></rect></g></g><g class="toyplot-mark-Rect" id="t039579e478ee4fc39108cef1c10c63a7" style="stroke:none"><g class="toyplot-Series"><rect class="toyplot-Datum" height="7.234282913048901" style="fill:rgb(98.8%,55.3%,38.4%);fill-opacity:1.0;opacity:1.0;stroke:none" width="60.867740655406806" x="856.0590961512482" y="578.1026526525686"></rect></g></g><g class="toyplot-mark-Rect" id="t1b894b5255fd4648beea8de4f480b4d5" style="stroke:none"><g class="toyplot-Series"><rect class="toyplot-Datum" height="7.234282913048901" style="fill:rgb(16.1%,15.3%,14.1%);fill-opacity:1.0;opacity:1.0;stroke:none" width="36.52064439324431" x="920.9846861836822" y="578.1026526525686"></rect></g></g><g class="toyplot-mark-Rect" id="t10e03015ca134ad7bda2dfca2b11e00f" style="stroke:none"><g class="toyplot-Series"><rect class="toyplot-Datum" height="7.234282913048901" style="fill:rgb(70.2%,70.2%,70.2%);fill-opacity:1.0;opacity:1.0;stroke:none" width="28.40494563918992" x="1302.4225276242323" y="578.1026526525686"></rect></g></g><g class="toyplot-mark-Rect" id="td6e025865070421a8f47dded1db14423" style="stroke:none"><g class="toyplot-Series"><rect class="toyplot-Datum" height="7.2342829130490145" style="fill:rgb(40%,76.1%,64.7%);fill-opacity:1.0;opacity:1.0;stroke:none" width="4.0578493770270825" x="742.4393135944887" y="592.5712184786663"></rect></g></g><g class="toyplot-mark-Rect" id="tb2875d3c298d4bf6be5c432479656f8d" style="stroke:none"><g class="toyplot-Series"><rect class="toyplot-Datum" height="7.2342829130490145" style="fill:rgb(98.8%,55.3%,38.4%);fill-opacity:1.0;opacity:1.0;stroke:none" width="60.867740655406806" x="856.0590961512482" y="592.5712184786663"></rect></g></g><g class="toyplot-mark-Rect" id="t69b14d6ac5774b0c8e20c8bd97889a48" style="stroke:none"><g class="toyplot-Series"><rect class="toyplot-Datum" height="7.2342829130490145" style="fill:rgb(16.1%,15.3%,14.1%);fill-opacity:1.0;opacity:1.0;stroke:none" width="36.52064439324431" x="920.9846861836822" y="592.5712184786663"></rect></g></g><g class="toyplot-mark-Rect" id="tb35088032d574312a4f31ee31d564ba8" style="stroke:none"><g class="toyplot-Series"><rect class="toyplot-Datum" height="7.2342829130490145" style="fill:rgb(70.2%,70.2%,70.2%);fill-opacity:1.0;opacity:1.0;stroke:none" width="28.40494563918992" x="1302.4225276242323" y="592.5712184786663"></rect></g></g><g class="toyplot-mark-Rect" id="t3e6a1d36dfb14238ba866a37d1d85541" style="stroke:none"><g class="toyplot-Series"><rect class="toyplot-Datum" height="7.234282913048901" style="fill:rgb(40%,76.1%,64.7%);fill-opacity:1.0;opacity:1.0;stroke:none" width="4.057849377027196" x="766.7864098566513" y="607.0397843047642"></rect></g></g><g class="toyplot-mark-Rect" id="t160b66678dc84c4db7ccb744befea9a0" style="stroke:none"><g class="toyplot-Series"><rect class="toyplot-Datum" height="7.234282913048901" style="fill:rgb(98.8%,55.3%,38.4%);fill-opacity:1.0;opacity:1.0;stroke:none" width="60.867740655406806" x="856.0590961512482" y="607.0397843047642"></rect></g></g><g class="toyplot-mark-Rect" id="t4790a6fd914746009df8d2a465008ef0" style="stroke:none"><g class="toyplot-Series"><rect class="toyplot-Datum" height="7.234282913048901" style="fill:rgb(16.1%,15.3%,14.1%);fill-opacity:1.0;opacity:1.0;stroke:none" width="36.52064439324431" x="920.9846861836822" y="607.0397843047642"></rect></g></g><g class="toyplot-mark-Rect" id="tf841557923924a6987640249b2146269" style="stroke:none"><g class="toyplot-Series"><rect class="toyplot-Datum" height="7.234282913048901" style="fill:rgb(70.2%,70.2%,70.2%);fill-opacity:1.0;opacity:1.0;stroke:none" width="28.40494563918992" x="1302.4225276242323" y="607.0397843047642"></rect></g></g><g class="toyplot-mark-Rect" id="tdc15055243c64fc6a73da11f5d8280ea" style="stroke:none"><g class="toyplot-Series"><rect class="toyplot-Datum" height="7.234282913048901" style="fill:rgb(40%,76.1%,64.7%);fill-opacity:1.0;opacity:1.0;stroke:none" width="4.057849377026969" x="774.9021086107057" y="621.508350130862"></rect></g></g><g class="toyplot-mark-Rect" id="t75e93c45206e4d8e82a3d0f58ff73319" style="stroke:none"><g class="toyplot-Series"><rect class="toyplot-Datum" height="7.234282913048901" style="fill:rgb(98.8%,55.3%,38.4%);fill-opacity:1.0;opacity:1.0;stroke:none" width="60.867740655406806" x="856.0590961512482" y="621.508350130862"></rect></g></g><g class="toyplot-mark-Rect" id="t3917887c687344959d75cef03e5d1272" style="stroke:none"><g class="toyplot-Series"><rect class="toyplot-Datum" height="7.234282913048901" style="fill:rgb(16.1%,15.3%,14.1%);fill-opacity:1.0;opacity:1.0;stroke:none" width="36.52064439324431" x="920.9846861836822" y="621.508350130862"></rect></g></g><g class="toyplot-mark-Rect" id="tf1f368c418c24272879a3ccb6fd92061" style="stroke:none"><g class="toyplot-Series"><rect class="toyplot-Datum" height="7.234282913048901" style="fill:rgb(70.2%,70.2%,70.2%);fill-opacity:1.0;opacity:1.0;stroke:none" width="28.40494563918992" x="1302.4225276242323" y="621.508350130862"></rect></g></g><g class="toyplot-mark-Rect" id="tc3a74dae311c42d5b91fb7c24c6296aa" style="stroke:none"><g class="toyplot-Series"><rect class="toyplot-Datum" height="7.234282913048901" style="fill:rgb(40%,76.1%,64.7%);fill-opacity:1.0;opacity:1.0;stroke:none" width="20.289246885135526" x="896.6375899215195" y="635.9769159569598"></rect></g></g><g class="toyplot-mark-Rect" id="tfa3fdf37b9b5406db693df35dcb90be8" style="stroke:none"><g class="toyplot-Series"><rect class="toyplot-Datum" height="7.234282913048901" style="fill:rgb(98.8%,55.3%,38.4%);fill-opacity:1.0;opacity:1.0;stroke:none" width="36.52064439324408" x="856.0590961512482" y="635.9769159569598"></rect></g></g><g class="toyplot-mark-Rect" id="tec8743ff6a6842d58c33a6b31bd2f307" style="stroke:none"><g class="toyplot-Series"><rect class="toyplot-Datum" height="7.234282913048901" style="fill:rgb(16.1%,15.3%,14.1%);fill-opacity:1.0;opacity:1.0;stroke:none" width="36.52064439324431" x="920.9846861836822" y="635.9769159569598"></rect></g></g><g class="toyplot-mark-Rect" id="t3b4b21d0eb974585a899a99172c2e691" style="stroke:none"><g class="toyplot-Series"><rect class="toyplot-Datum" height="7.234282913048901" style="fill:rgb(70.2%,70.2%,70.2%);fill-opacity:1.0;opacity:1.0;stroke:none" width="28.40494563918992" x="1302.4225276242323" y="635.9769159569598"></rect></g></g><g class="toyplot-mark-Rect" id="tc53c2bf7cf804848a7622a521ed9f086" style="stroke:none"><g class="toyplot-Series"><rect class="toyplot-Datum" height="7.2342829130490145" style="fill:rgb(40%,76.1%,64.7%);fill-opacity:1.0;opacity:1.0;stroke:none" width="52.75204190135264" x="1221.2655400836898" y="650.4454817830575"></rect></g></g><g class="toyplot-mark-Rect" id="t461bf74616294f4c886322a7da093934" style="stroke:none"><g class="toyplot-Series"><rect class="toyplot-Datum" height="7.2342829130490145" style="fill:rgb(98.8%,55.3%,38.4%);fill-opacity:1.0;opacity:1.0;stroke:none" width="52.75204190135264" x="1164.45564880531" y="650.4454817830575"></rect></g></g><g class="toyplot-mark-Rect" id="tbc9f599e9c0c46a49d967b4cdf292db0" style="stroke:none"><g class="toyplot-Series"><rect class="toyplot-Datum" height="7.2342829130490145" style="fill:rgb(16.1%,15.3%,14.1%);fill-opacity:1.0;opacity:1.0;stroke:none" width="109.56193317973248" x="961.5631799539535" y="650.4454817830575"></rect></g></g><g class="toyplot-mark-Rect" id="t7a83ab8e1e4f4fce8d5bfe2388741d1f" style="stroke:none"><g class="toyplot-Series"><rect class="toyplot-Datum" height="7.2342829130490145" style="fill:rgb(70.2%,70.2%,70.2%);fill-opacity:1.0;opacity:1.0;stroke:none" width="28.40494563918992" x="1302.4225276242323" y="650.4454817830575"></rect></g></g><g class="toyplot-mark-Rect" id="t2c0e7c0cf988442d8e088265cbba28fe" style="stroke:none"><g class="toyplot-Series"><rect class="toyplot-Datum" height="7.234282913048901" style="fill:rgb(40%,76.1%,64.7%);fill-opacity:1.0;opacity:1.0;stroke:none" width="12.173548131081134" x="1148.2242512972016" y="664.9140476091552"></rect></g></g><g class="toyplot-mark-Rect" id="t22185344fcba47518829cd35d2f41b10" style="stroke:none"><g class="toyplot-Series"><rect class="toyplot-Datum" height="7.234282913048901" style="fill:rgb(98.8%,55.3%,38.4%);fill-opacity:1.0;opacity:1.0;stroke:none" width="52.75204190135264" x="1164.45564880531" y="664.9140476091552"></rect></g></g><g class="toyplot-mark-Rect" id="t3fd78cc200c248a293881e987e42543b" style="stroke:none"><g class="toyplot-Series"><rect class="toyplot-Datum" height="7.234282913048901" style="fill:rgb(16.1%,15.3%,14.1%);fill-opacity:1.0;opacity:1.0;stroke:none" width="109.56193317973248" x="961.5631799539535" y="664.9140476091552"></rect></g></g><g class="toyplot-mark-Rect" id="t43a004f06f08447085d7a684d93e1bff" style="stroke:none"><g class="toyplot-Series"><rect class="toyplot-Datum" height="7.234282913048901" style="fill:rgb(70.2%,70.2%,70.2%);fill-opacity:1.0;opacity:1.0;stroke:none" width="28.40494563918992" x="1302.4225276242323" y="664.9140476091552"></rect></g></g><g class="toyplot-mark-Rect" id="t03e7a8cb669d4714bce8c10686a0302c" style="stroke:none"><g class="toyplot-Series"><rect class="toyplot-Datum" height="7.2342829130490145" style="fill:rgb(40%,76.1%,64.7%);fill-opacity:1.0;opacity:1.0;stroke:none" width="12.173548131081134" x="1148.2242512972016" y="679.382613435253"></rect></g></g><g class="toyplot-mark-Rect" id="t4789701772c046008237e6276a3c55e3" style="stroke:none"><g class="toyplot-Series"><rect class="toyplot-Datum" height="7.2342829130490145" style="fill:rgb(98.8%,55.3%,38.4%);fill-opacity:1.0;opacity:1.0;stroke:none" width="52.75204190135264" x="1164.45564880531" y="679.382613435253"></rect></g></g><g class="toyplot-mark-Rect" id="t93d37a0e5c404c06bc3b34792c2970dc" style="stroke:none"><g class="toyplot-Series"><rect class="toyplot-Datum" height="7.2342829130490145" style="fill:rgb(16.1%,15.3%,14.1%);fill-opacity:1.0;opacity:1.0;stroke:none" width="4.057849377027196" x="994.0259749701705" y="679.382613435253"></rect></g></g><g class="toyplot-mark-Rect" id="t3bea22cccb00404b9167b9ec316bee70" style="stroke:none"><g class="toyplot-Series"><rect class="toyplot-Datum" height="7.2342829130490145" style="fill:rgb(70.2%,70.2%,70.2%);fill-opacity:1.0;opacity:1.0;stroke:none" width="28.40494563918992" x="1302.4225276242323" y="679.382613435253"></rect></g></g><g class="toyplot-mark-Rect" id="t74ebd9885b0746d0bd1c10b0d877cf76" style="stroke:none"><g class="toyplot-Series"><rect class="toyplot-Datum" height="7.2342829130490145" style="fill:rgb(40%,76.1%,64.7%);fill-opacity:1.0;opacity:1.0;stroke:none" width="12.173548131081134" x="1148.2242512972016" y="693.8511792613508"></rect></g></g><g class="toyplot-mark-Rect" id="t17bf7afc04b541a0be0b68c950ec1f8c" style="stroke:none"><g class="toyplot-Series"><rect class="toyplot-Datum" height="7.2342829130490145" style="fill:rgb(98.8%,55.3%,38.4%);fill-opacity:1.0;opacity:1.0;stroke:none" width="52.75204190135264" x="1164.45564880531" y="693.8511792613508"></rect></g></g><g class="toyplot-mark-Rect" id="t0247bc4b8a264bf9965d2dcaff893194" style="stroke:none"><g class="toyplot-Series"><rect class="toyplot-Datum" height="7.2342829130490145" style="fill:rgb(16.1%,15.3%,14.1%);fill-opacity:1.0;opacity:1.0;stroke:none" width="4.057849377027196" x="1067.0672637566588" y="693.8511792613508"></rect></g></g><g class="toyplot-mark-Rect" id="t5a61f4206d9343c48ab71551ac5f9dab" style="stroke:none"><g class="toyplot-Series"><rect class="toyplot-Datum" height="7.2342829130490145" style="fill:rgb(70.2%,70.2%,70.2%);fill-opacity:1.0;opacity:1.0;stroke:none" width="28.40494563918992" x="1302.4225276242323" y="693.8511792613508"></rect></g></g><g class="toyplot-mark-Rect" id="t47c4aea63ead49a7b6749ff860a5bc1d" style="stroke:none"><g class="toyplot-Series"><rect class="toyplot-Datum" height="7.234282913048673" style="fill:rgb(40%,76.1%,64.7%);fill-opacity:1.0;opacity:1.0;stroke:none" width="12.173548131081134" x="1148.2242512972016" y="708.3197450874487"></rect></g></g><g class="toyplot-mark-Rect" id="t4c0ed9c285fc479fa2eca9685dcd899c" style="stroke:none"><g class="toyplot-Series"><rect class="toyplot-Datum" height="7.234282913048673" style="fill:rgb(98.8%,55.3%,38.4%);fill-opacity:1.0;opacity:1.0;stroke:none" width="52.75204190135264" x="1164.45564880531" y="708.3197450874487"></rect></g></g><g class="toyplot-mark-Rect" id="t8a557a2215204c68aa8fc521b0fea5e7" style="stroke:none"><g class="toyplot-Series"><rect class="toyplot-Datum" height="7.234282913048673" style="fill:rgb(16.1%,15.3%,14.1%);fill-opacity:1.0;opacity:1.0;stroke:none" width="4.057849377027196" x="1002.1416737242248" y="708.3197450874487"></rect></g></g><g class="toyplot-mark-Rect" id="t11aaa61cf07e450cb3f8630e3152e94d" style="stroke:none"><g class="toyplot-Series"><rect class="toyplot-Datum" height="7.234282913048673" style="fill:rgb(70.2%,70.2%,70.2%);fill-opacity:1.0;opacity:1.0;stroke:none" width="28.40494563918992" x="1302.4225276242323" y="708.3197450874487"></rect></g></g><g class="toyplot-mark-Rect" id="t853d809ea8e64b7d96954fc8a421281e" style="stroke:none"><g class="toyplot-Series"><rect class="toyplot-Datum" height="7.2342829130490145" style="fill:rgb(40%,76.1%,64.7%);fill-opacity:1.0;opacity:1.0;stroke:none" width="12.173548131081134" x="1148.2242512972016" y="722.7883109135463"></rect></g></g><g class="toyplot-mark-Rect" id="t27fd2213fa0648f790aeef709a1dd3f2" style="stroke:none"><g class="toyplot-Series"><rect class="toyplot-Datum" height="7.2342829130490145" style="fill:rgb(98.8%,55.3%,38.4%);fill-opacity:1.0;opacity:1.0;stroke:none" width="52.75204190135264" x="1164.45564880531" y="722.7883109135463"></rect></g></g><g class="toyplot-mark-Rect" id="t27e7286d4ede4d3e80a783e41bed5505" style="stroke:none"><g class="toyplot-Series"><rect class="toyplot-Datum" height="7.2342829130490145" style="fill:rgb(16.1%,15.3%,14.1%);fill-opacity:1.0;opacity:1.0;stroke:none" width="4.057849377027196" x="1042.720167494496" y="722.7883109135463"></rect></g></g><g class="toyplot-mark-Rect" id="td3ed4ea8f7e54b76b04db59d07f5588a" style="stroke:none"><g class="toyplot-Series"><rect class="toyplot-Datum" height="7.2342829130490145" style="fill:rgb(70.2%,70.2%,70.2%);fill-opacity:1.0;opacity:1.0;stroke:none" width="28.40494563918992" x="1302.4225276242323" y="722.7883109135463"></rect></g></g><g class="toyplot-mark-Rect" id="te9ee3927a5d74f49953ed53fc53d4e24" style="stroke:none"><g class="toyplot-Series"><rect class="toyplot-Datum" height="7.234282913048787" style="fill:rgb(40%,76.1%,64.7%);fill-opacity:1.0;opacity:1.0;stroke:none" width="12.173548131081134" x="1148.2242512972016" y="737.2568767396441"></rect></g></g><g class="toyplot-mark-Rect" id="ta08aea9c9b454f49b9e2f5bf099f07ea" style="stroke:none"><g class="toyplot-Series"><rect class="toyplot-Datum" height="7.234282913048787" style="fill:rgb(98.8%,55.3%,38.4%);fill-opacity:1.0;opacity:1.0;stroke:none" width="52.75204190135264" x="1164.45564880531" y="737.2568767396441"></rect></g></g><g class="toyplot-mark-Rect" id="td1a3ae6912d24443af36616c22e8a9d7" style="stroke:none"><g class="toyplot-Series"><rect class="toyplot-Datum" height="7.234282913048787" style="fill:rgb(16.1%,15.3%,14.1%);fill-opacity:1.0;opacity:1.0;stroke:none" width="4.057849377026969" x="1058.9515650026046" y="737.2568767396441"></rect></g></g><g class="toyplot-mark-Rect" id="td36eba658f9a4ad8b6a73037b5e44ed8" style="stroke:none"><g class="toyplot-Series"><rect class="toyplot-Datum" height="7.234282913048787" style="fill:rgb(70.2%,70.2%,70.2%);fill-opacity:1.0;opacity:1.0;stroke:none" width="28.40494563918992" x="1302.4225276242323" y="737.2568767396441"></rect></g></g><g class="toyplot-mark-Rect" id="t6bac561f67c5431095b81a44d41b9d14" style="stroke:none"><g class="toyplot-Series"><rect class="toyplot-Datum" height="7.234282913048901" style="fill:rgb(40%,76.1%,64.7%);fill-opacity:1.0;opacity:1.0;stroke:none" width="12.173548131081134" x="1148.2242512972016" y="751.7254425657419"></rect></g></g><g class="toyplot-mark-Rect" id="taf08cc76770145d58d8dc6cccd07fe68" style="stroke:none"><g class="toyplot-Series"><rect class="toyplot-Datum" height="7.234282913048901" style="fill:rgb(98.8%,55.3%,38.4%);fill-opacity:1.0;opacity:1.0;stroke:none" width="52.75204190135264" x="1164.45564880531" y="751.7254425657419"></rect></g></g><g class="toyplot-mark-Rect" id="t8aea1818ef614667868520b7ea9e1825" style="stroke:none"><g class="toyplot-Series"><rect class="toyplot-Datum" height="7.234282913048901" style="fill:rgb(16.1%,15.3%,14.1%);fill-opacity:1.0;opacity:1.0;stroke:none" width="4.057849377027196" x="961.5631799539535" y="751.7254425657419"></rect></g></g><g class="toyplot-mark-Rect" id="t7d67fd9dc2084f07b15c3015d88324dd" style="stroke:none"><g class="toyplot-Series"><rect class="toyplot-Datum" height="7.234282913048901" style="fill:rgb(70.2%,70.2%,70.2%);fill-opacity:1.0;opacity:1.0;stroke:none" width="28.40494563918992" x="1302.4225276242323" y="751.7254425657419"></rect></g></g><g class="toyplot-mark-Rect" id="t9f6b00e4826a4b9087c1295bf92c5f53" style="stroke:none"><g class="toyplot-Series"><rect class="toyplot-Datum" height="7.2342829130490145" style="fill:rgb(40%,76.1%,64.7%);fill-opacity:1.0;opacity:1.0;stroke:none" width="12.173548131081134" x="1148.2242512972016" y="766.1940083918396"></rect></g></g><g class="toyplot-mark-Rect" id="tef8cd3391f204b9e923772393b9d4870" style="stroke:none"><g class="toyplot-Series"><rect class="toyplot-Datum" height="7.2342829130490145" style="fill:rgb(98.8%,55.3%,38.4%);fill-opacity:1.0;opacity:1.0;stroke:none" width="52.75204190135264" x="1164.45564880531" y="766.1940083918396"></rect></g></g><g class="toyplot-mark-Rect" id="t257e103e590a4dabac8e81096cd17a07" style="stroke:none"><g class="toyplot-Series"><rect class="toyplot-Datum" height="7.2342829130490145" style="fill:rgb(16.1%,15.3%,14.1%);fill-opacity:1.0;opacity:1.0;stroke:none" width="4.057849377027196" x="1026.4887699863875" y="766.1940083918396"></rect></g></g><g class="toyplot-mark-Rect" id="td9f0d93197674842ad960c4637de21a6" style="stroke:none"><g class="toyplot-Series"><rect class="toyplot-Datum" height="7.2342829130490145" style="fill:rgb(70.2%,70.2%,70.2%);fill-opacity:1.0;opacity:1.0;stroke:none" width="28.40494563918992" x="1302.4225276242323" y="766.1940083918396"></rect></g></g><g class="toyplot-mark-Rect" id="t48cd39a27d354f6ca085076314d6b6a3" style="stroke:none"><g class="toyplot-Series"><rect class="toyplot-Datum" height="7.234282913048787" style="fill:rgb(40%,76.1%,64.7%);fill-opacity:1.0;opacity:1.0;stroke:none" width="12.173548131081134" x="1148.2242512972016" y="780.6625742179375"></rect></g></g><g class="toyplot-mark-Rect" id="te77f538025f84065b542733004d17355" style="stroke:none"><g class="toyplot-Series"><rect class="toyplot-Datum" height="7.234282913048787" style="fill:rgb(98.8%,55.3%,38.4%);fill-opacity:1.0;opacity:1.0;stroke:none" width="52.75204190135264" x="1164.45564880531" y="780.6625742179375"></rect></g></g><g class="toyplot-mark-Rect" id="t6cd52591ab884d7a916043cf9b34cd12" style="stroke:none"><g class="toyplot-Series"><rect class="toyplot-Datum" height="7.234282913048787" style="fill:rgb(16.1%,15.3%,14.1%);fill-opacity:1.0;opacity:1.0;stroke:none" width="4.0578493770270825" x="1018.3730712323334" y="780.6625742179375"></rect></g></g><g class="toyplot-mark-Rect" id="ta70cc78f440a402bb2d61d6ef17d58d2" style="stroke:none"><g class="toyplot-Series"><rect class="toyplot-Datum" height="7.234282913048787" style="fill:rgb(70.2%,70.2%,70.2%);fill-opacity:1.0;opacity:1.0;stroke:none" width="28.40494563918992" x="1302.4225276242323" y="780.6625742179375"></rect></g></g><g class="toyplot-mark-Rect" id="t40f170c1894c41729d57f9dd63263ca8" style="stroke:none"><g class="toyplot-Series"><rect class="toyplot-Datum" height="7.234282913048901" style="fill:rgb(40%,76.1%,64.7%);fill-opacity:1.0;opacity:1.0;stroke:none" width="12.173548131081134" x="1148.2242512972016" y="795.1311400440352"></rect></g></g><g class="toyplot-mark-Rect" id="tae97aa2c2b2c4e4f9bbc0dc7474902cb" style="stroke:none"><g class="toyplot-Series"><rect class="toyplot-Datum" height="7.234282913048901" style="fill:rgb(98.8%,55.3%,38.4%);fill-opacity:1.0;opacity:1.0;stroke:none" width="52.75204190135264" x="1164.45564880531" y="795.1311400440352"></rect></g></g><g class="toyplot-mark-Rect" id="t1602cb780fd4409690b530211a19d510" style="stroke:none"><g class="toyplot-Series"><rect class="toyplot-Datum" height="7.234282913048901" style="fill:rgb(16.1%,15.3%,14.1%);fill-opacity:1.0;opacity:1.0;stroke:none" width="4.057849377026969" x="1010.2573724782792" y="795.1311400440352"></rect></g></g><g class="toyplot-mark-Rect" id="tcaee325f91774ba0b9ca7950acfe5ab7" style="stroke:none"><g class="toyplot-Series"><rect class="toyplot-Datum" height="7.234282913048901" style="fill:rgb(70.2%,70.2%,70.2%);fill-opacity:1.0;opacity:1.0;stroke:none" width="28.40494563918992" x="1302.4225276242323" y="795.1311400440352"></rect></g></g><g class="toyplot-mark-Rect" id="tc1dbab68d47e4f81b741bc2d9b4378c6" style="stroke:none"><g class="toyplot-Series"><rect class="toyplot-Datum" height="7.234282913048901" style="fill:rgb(40%,76.1%,64.7%);fill-opacity:1.0;opacity:1.0;stroke:none" width="12.173548131081134" x="1148.2242512972016" y="809.599705870133"></rect></g></g><g class="toyplot-mark-Rect" id="te57f6505d8b8452491ca02427825826f" style="stroke:none"><g class="toyplot-Series"><rect class="toyplot-Datum" height="7.234282913048901" style="fill:rgb(98.8%,55.3%,38.4%);fill-opacity:1.0;opacity:1.0;stroke:none" width="52.75204190135264" x="1164.45564880531" y="809.599705870133"></rect></g></g><g class="toyplot-mark-Rect" id="teb582a29c7eb42b2aaa8cef72322d2c2" style="stroke:none"><g class="toyplot-Series"><rect class="toyplot-Datum" height="7.234282913048901" style="fill:rgb(16.1%,15.3%,14.1%);fill-opacity:1.0;opacity:1.0;stroke:none" width="4.057849377027196" x="985.9102762161162" y="809.599705870133"></rect></g></g><g class="toyplot-mark-Rect" id="t65075b370cad4b1e9352d1fef8bc952a" style="stroke:none"><g class="toyplot-Series"><rect class="toyplot-Datum" height="7.234282913048901" style="fill:rgb(70.2%,70.2%,70.2%);fill-opacity:1.0;opacity:1.0;stroke:none" width="28.40494563918992" x="1302.4225276242323" y="809.599705870133"></rect></g></g><g class="toyplot-mark-Rect" id="te9cb00299f3d46eab0affcc604838a49" style="stroke:none"><g class="toyplot-Series"><rect class="toyplot-Datum" height="7.234282913048787" style="fill:rgb(40%,76.1%,64.7%);fill-opacity:1.0;opacity:1.0;stroke:none" width="12.173548131081134" x="1148.2242512972016" y="824.0682716962308"></rect></g></g><g class="toyplot-mark-Rect" id="t4df6a9a26b5a4e3d9dd8ee21305056b1" style="stroke:none"><g class="toyplot-Series"><rect class="toyplot-Datum" height="7.234282913048787" style="fill:rgb(98.8%,55.3%,38.4%);fill-opacity:1.0;opacity:1.0;stroke:none" width="52.75204190135264" x="1164.45564880531" y="824.0682716962308"></rect></g></g><g class="toyplot-mark-Rect" id="t15144b12ebb74b2c9baf897974b2bec3" style="stroke:none"><g class="toyplot-Series"><rect class="toyplot-Datum" height="7.234282913048787" style="fill:rgb(16.1%,15.3%,14.1%);fill-opacity:1.0;opacity:1.0;stroke:none" width="4.057849377026969" x="1050.8358662485505" y="824.0682716962308"></rect></g></g><g class="toyplot-mark-Rect" id="t7f4b347f39d44261ad407295930ee90d" style="stroke:none"><g class="toyplot-Series"><rect class="toyplot-Datum" height="7.234282913048787" style="fill:rgb(70.2%,70.2%,70.2%);fill-opacity:1.0;opacity:1.0;stroke:none" width="28.40494563918992" x="1302.4225276242323" y="824.0682716962308"></rect></g></g><g class="toyplot-mark-Rect" id="t7895373de1064dca87056c8f79adea5f" style="stroke:none"><g class="toyplot-Series"><rect class="toyplot-Datum" height="7.234282913048901" style="fill:rgb(40%,76.1%,64.7%);fill-opacity:1.0;opacity:1.0;stroke:none" width="12.173548131081134" x="1148.2242512972016" y="838.5368375223285"></rect></g></g><g class="toyplot-mark-Rect" id="tc5bbd0e509934abc8e21ce4a3757449e" style="stroke:none"><g class="toyplot-Series"><rect class="toyplot-Datum" height="7.234282913048901" style="fill:rgb(98.8%,55.3%,38.4%);fill-opacity:1.0;opacity:1.0;stroke:none" width="52.75204190135264" x="1164.45564880531" y="838.5368375223285"></rect></g></g><g class="toyplot-mark-Rect" id="te9fc42d0c5aa45a8baaf5f977096ab02" style="stroke:none"><g class="toyplot-Series"><rect class="toyplot-Datum" height="7.234282913048901" style="fill:rgb(16.1%,15.3%,14.1%);fill-opacity:1.0;opacity:1.0;stroke:none" width="4.0578493770270825" x="977.7945774620621" y="838.5368375223285"></rect></g></g><g class="toyplot-mark-Rect" id="t7e887b42a79c4a4ca334bcf6b4c709d1" style="stroke:none"><g class="toyplot-Series"><rect class="toyplot-Datum" height="7.234282913048901" style="fill:rgb(70.2%,70.2%,70.2%);fill-opacity:1.0;opacity:1.0;stroke:none" width="28.40494563918992" x="1302.4225276242323" y="838.5368375223285"></rect></g></g><g class="toyplot-mark-Rect" id="te4be501f789040b4b9b7c15286482b3d" style="stroke:none"><g class="toyplot-Series"><rect class="toyplot-Datum" height="7.234282913048673" style="fill:rgb(40%,76.1%,64.7%);fill-opacity:1.0;opacity:1.0;stroke:none" width="12.173548131081134" x="1148.2242512972016" y="853.0054033484264"></rect></g></g><g class="toyplot-mark-Rect" id="t918a6077b3c841da99c2f209a136c2c0" style="stroke:none"><g class="toyplot-Series"><rect class="toyplot-Datum" height="7.234282913048673" style="fill:rgb(98.8%,55.3%,38.4%);fill-opacity:1.0;opacity:1.0;stroke:none" width="52.75204190135264" x="1164.45564880531" y="853.0054033484264"></rect></g></g><g class="toyplot-mark-Rect" id="t9a9e493524234526bb50622ddef50c79" style="stroke:none"><g class="toyplot-Series"><rect class="toyplot-Datum" height="7.234282913048673" style="fill:rgb(16.1%,15.3%,14.1%);fill-opacity:1.0;opacity:1.0;stroke:none" width="4.057849377027196" x="969.6788787080077" y="853.0054033484264"></rect></g></g><g class="toyplot-mark-Rect" id="tee37953ff6004660b3f4e32c241f17e4" style="stroke:none"><g class="toyplot-Series"><rect class="toyplot-Datum" height="7.234282913048673" style="fill:rgb(70.2%,70.2%,70.2%);fill-opacity:1.0;opacity:1.0;stroke:none" width="28.40494563918992" x="1302.4225276242323" y="853.0054033484264"></rect></g></g><g class="toyplot-mark-Rect" id="t49ecfff7aa654b38a40319ddb16d7328" style="stroke:none"><g class="toyplot-Series"><rect class="toyplot-Datum" height="7.2342829130490145" style="fill:rgb(40%,76.1%,64.7%);fill-opacity:1.0;opacity:1.0;stroke:none" width="12.173548131081134" x="1148.2242512972016" y="867.473969174524"></rect></g></g><g class="toyplot-mark-Rect" id="t4cbd6cd99ebd4a51bb9e3a2bbe878ca4" style="stroke:none"><g class="toyplot-Series"><rect class="toyplot-Datum" height="7.2342829130490145" style="fill:rgb(98.8%,55.3%,38.4%);fill-opacity:1.0;opacity:1.0;stroke:none" width="52.75204190135264" x="1164.45564880531" y="867.473969174524"></rect></g></g><g class="toyplot-mark-Rect" id="tb2aeacf8f897431fbce7bd5fabdf47c5" style="stroke:none"><g class="toyplot-Series"><rect class="toyplot-Datum" height="7.2342829130490145" style="fill:rgb(16.1%,15.3%,14.1%);fill-opacity:1.0;opacity:1.0;stroke:none" width="4.057849377027196" x="1034.604468740442" y="867.473969174524"></rect></g></g><g class="toyplot-mark-Rect" id="t6dd9bb1156d24683845cefadde57265f" style="stroke:none"><g class="toyplot-Series"><rect class="toyplot-Datum" height="7.2342829130490145" style="fill:rgb(70.2%,70.2%,70.2%);fill-opacity:1.0;opacity:1.0;stroke:none" width="28.40494563918992" x="1302.4225276242323" y="867.473969174524"></rect></g></g><g class="toyplot-mark-Rect" id="tc045672d1d024ac1bf707bc40a5ca87f" style="stroke:none"><g class="toyplot-Series"><rect class="toyplot-Datum" height="7.234282913048787" style="fill:rgb(40%,76.1%,64.7%);fill-opacity:1.0;opacity:1.0;stroke:none" width="4.057849377027196" x="1067.0672637566588" y="881.9425350006219"></rect></g></g><g class="toyplot-mark-Rect" id="tfc386b4110664392afc219f78c48bfae" style="stroke:none"><g class="toyplot-Series"><rect class="toyplot-Datum" height="7.234282913048787" style="fill:rgb(98.8%,55.3%,38.4%);fill-opacity:1.0;opacity:1.0;stroke:none" width="101.44623442567809" x="961.5631799539535" y="881.9425350006219"></rect></g></g><g class="toyplot-mark-Rect" id="t0a53334425b245ac8ca304c62d6ff561" style="stroke:none"><g class="toyplot-Series"><rect class="toyplot-Datum" height="7.234282913048787" style="fill:rgb(16.1%,15.3%,14.1%);fill-opacity:1.0;opacity:1.0;stroke:none" width="68.98343940946097" x="1075.1829625107132" y="881.9425350006219"></rect></g></g><g class="toyplot-mark-Rect" id="t9a683cbd00cd480ab26c68f54500c7b7" style="stroke:none"><g class="toyplot-Series"><rect class="toyplot-Datum" height="7.234282913048787" style="fill:rgb(70.2%,70.2%,70.2%);fill-opacity:1.0;opacity:1.0;stroke:none" width="28.40494563918992" x="1302.4225276242323" y="881.9425350006219"></rect></g></g><g class="toyplot-mark-Text" id="t9569d3bcb6ed452bb2a633a051173d13"><g class="toyplot-Series"><g class="toyplot-Datum" transform="translate(1328.7985485749086,900.0282422832441)rotate(90.0)"><text style="fill:rgb(16.1%,15.3%,14.1%);fill-opacity:1.0;font-family:helvetica;font-size:12.0px;font-weight:normal;opacity:1.0;stroke:none;vertical-align:baseline;white-space:pre" x="10.0" y="3.066">D451</text></g><g class="toyplot-Datum" transform="translate(1320.6828498208545,900.0282422832441)rotate(90.0)"><text style="fill:rgb(16.1%,15.3%,14.1%);fill-opacity:1.0;font-family:helvetica;font-size:12.0px;font-weight:normal;opacity:1.0;stroke:none;vertical-align:baseline;white-space:pre" x="10.0" y="3.066">D422</text></g><g class="toyplot-Datum" transform="translate(1312.5671510668,900.0282422832441)rotate(90.0)"><text style="fill:rgb(16.1%,15.3%,14.1%);fill-opacity:1.0;font-family:helvetica;font-size:12.0px;font-weight:normal;opacity:1.0;stroke:none;vertical-align:baseline;white-space:pre" x="10.0" y="3.066">D449</text></g><g class="toyplot-Datum" transform="translate(1304.451452312746,900.0282422832441)rotate(90.0)"><text style="fill:rgb(16.1%,15.3%,14.1%);fill-opacity:1.0;font-family:helvetica;font-size:12.0px;font-weight:normal;opacity:1.0;stroke:none;vertical-align:baseline;white-space:pre" x="10.0" y="3.066">D494</text></g><g class="toyplot-Datum" transform="translate(1296.3357535586917,900.0282422832441)rotate(90.0)"><text style="fill:rgb(16.1%,15.3%,14.1%);fill-opacity:1.0;font-family:helvetica;font-size:12.0px;font-weight:normal;opacity:1.0;stroke:none;vertical-align:baseline;white-space:pre" x="10.0" y="3.066">D280</text></g><g class="toyplot-Datum" transform="translate(1288.2200548046374,900.0282422832441)rotate(90.0)"><text style="fill:rgb(16.1%,15.3%,14.1%);fill-opacity:1.0;font-family:helvetica;font-size:12.0px;font-weight:normal;opacity:1.0;stroke:none;vertical-align:baseline;white-space:pre" x="10.0" y="3.066">D297</text></g><g class="toyplot-Datum" transform="translate(1280.1043560505832,900.0282422832441)rotate(90.0)"><text style="fill:rgb(16.1%,15.3%,14.1%);fill-opacity:1.0;font-family:helvetica;font-size:12.0px;font-weight:normal;opacity:1.0;stroke:none;vertical-align:baseline;white-space:pre" x="10.0" y="3.066">D430</text></g><g class="toyplot-Datum" transform="translate(1271.9886572965288,900.0282422832441)rotate(90.0)"><text style="fill:rgb(16.1%,15.3%,14.1%);fill-opacity:1.0;font-family:helvetica;font-size:12.0px;font-weight:normal;opacity:1.0;stroke:none;vertical-align:baseline;white-space:pre" x="10.0" y="3.066">D444</text></g><g class="toyplot-Datum" transform="translate(1263.8729585424744,900.0282422832441)rotate(90.0)"><text style="fill:rgb(16.1%,15.3%,14.1%);fill-opacity:1.0;font-family:helvetica;font-size:12.0px;font-weight:normal;opacity:1.0;stroke:none;vertical-align:baseline;white-space:pre" x="10.0" y="3.066">D115</text></g><g class="toyplot-Datum" transform="translate(1255.7572597884202,900.0282422832441)rotate(90.0)"><text style="fill:rgb(16.1%,15.3%,14.1%);fill-opacity:1.0;font-family:helvetica;font-size:12.0px;font-weight:normal;opacity:1.0;stroke:none;vertical-align:baseline;white-space:pre" x="10.0" y="3.066">D20</text></g><g class="toyplot-Datum" transform="translate(1247.6415610343658,900.0282422832441)rotate(90.0)"><text style="fill:rgb(16.1%,15.3%,14.1%);fill-opacity:1.0;font-family:helvetica;font-size:12.0px;font-weight:normal;opacity:1.0;stroke:none;vertical-align:baseline;white-space:pre" x="10.0" y="3.066">D80</text></g><g class="toyplot-Datum" transform="translate(1239.5258622803117,900.0282422832441)rotate(90.0)"><text style="fill:rgb(16.1%,15.3%,14.1%);fill-opacity:1.0;font-family:helvetica;font-size:12.0px;font-weight:normal;opacity:1.0;stroke:none;vertical-align:baseline;white-space:pre" x="10.0" y="3.066">D409</text></g><g class="toyplot-Datum" transform="translate(1231.4101635262575,900.0282422832441)rotate(90.0)"><text style="fill:rgb(16.1%,15.3%,14.1%);fill-opacity:1.0;font-family:helvetica;font-size:12.0px;font-weight:normal;opacity:1.0;stroke:none;vertical-align:baseline;white-space:pre" x="10.0" y="3.066">D382</text></g><g class="toyplot-Datum" transform="translate(1223.2944647722034,900.0282422832441)rotate(90.0)"><text style="fill:rgb(16.1%,15.3%,14.1%);fill-opacity:1.0;font-family:helvetica;font-size:12.0px;font-weight:normal;opacity:1.0;stroke:none;vertical-align:baseline;white-space:pre" x="10.0" y="3.066">D118</text></g><g class="toyplot-Datum" transform="translate(1215.178766018149,900.0282422832441)rotate(90.0)"><text style="fill:rgb(16.1%,15.3%,14.1%);fill-opacity:1.0;font-family:helvetica;font-size:12.0px;font-weight:normal;opacity:1.0;stroke:none;vertical-align:baseline;white-space:pre" x="10.0" y="3.066">D493</text></g><g class="toyplot-Datum" transform="translate(1207.0630672640948,900.0282422832441)rotate(90.0)"><text style="fill:rgb(16.1%,15.3%,14.1%);fill-opacity:1.0;font-family:helvetica;font-size:12.0px;font-weight:normal;opacity:1.0;stroke:none;vertical-align:baseline;white-space:pre" x="10.0" y="3.066">D413</text></g><g class="toyplot-Datum" transform="translate(1198.9473685100406,900.0282422832441)rotate(90.0)"><text style="fill:rgb(16.1%,15.3%,14.1%);fill-opacity:1.0;font-family:helvetica;font-size:12.0px;font-weight:normal;opacity:1.0;stroke:none;vertical-align:baseline;white-space:pre" x="10.0" y="3.066">D442</text></g><g class="toyplot-Datum" transform="translate(1190.8316697559862,900.0282422832441)rotate(90.0)"><text style="fill:rgb(16.1%,15.3%,14.1%);fill-opacity:1.0;font-family:helvetica;font-size:12.0px;font-weight:normal;opacity:1.0;stroke:none;vertical-align:baseline;white-space:pre" x="10.0" y="3.066">D443</text></g><g class="toyplot-Datum" transform="translate(1182.715971001932,900.0282422832441)rotate(90.0)"><text style="fill:rgb(16.1%,15.3%,14.1%);fill-opacity:1.0;font-family:helvetica;font-size:12.0px;font-weight:normal;opacity:1.0;stroke:none;vertical-align:baseline;white-space:pre" x="10.0" y="3.066">D473</text></g><g class="toyplot-Datum" transform="translate(1174.6002722478777,900.0282422832441)rotate(90.0)"><text style="fill:rgb(16.1%,15.3%,14.1%);fill-opacity:1.0;font-family:helvetica;font-size:12.0px;font-weight:normal;opacity:1.0;stroke:none;vertical-align:baseline;white-space:pre" x="10.0" y="3.066">D513</text></g><g class="toyplot-Datum" transform="translate(1166.4845734938235,900.0282422832441)rotate(90.0)"><text style="fill:rgb(16.1%,15.3%,14.1%);fill-opacity:1.0;font-family:helvetica;font-size:12.0px;font-weight:normal;opacity:1.0;stroke:none;vertical-align:baseline;white-space:pre" x="10.0" y="3.066">D485</text></g><g class="toyplot-Datum" transform="translate(1158.3688747397691,900.0282422832441)rotate(90.0)"><text style="fill:rgb(16.1%,15.3%,14.1%);fill-opacity:1.0;font-family:helvetica;font-size:12.0px;font-weight:normal;opacity:1.0;stroke:none;vertical-align:baseline;white-space:pre" x="10.0" y="3.066">D404</text></g><g class="toyplot-Datum" transform="translate(1150.253175985715,900.0282422832441)rotate(90.0)"><text style="fill:rgb(16.1%,15.3%,14.1%);fill-opacity:1.0;font-family:helvetica;font-size:12.0px;font-weight:normal;opacity:1.0;stroke:none;vertical-align:baseline;white-space:pre" x="10.0" y="3.066">D514</text></g><g class="toyplot-Datum" transform="translate(1142.1374772316606,900.0282422832441)rotate(90.0)"><text style="fill:rgb(16.1%,15.3%,14.1%);fill-opacity:1.0;font-family:helvetica;font-size:12.0px;font-weight:normal;opacity:1.0;stroke:none;vertical-align:baseline;white-space:pre" x="10.0" y="3.066">Z34695</text></g><g class="toyplot-Datum" transform="translate(1134.0217784776064,900.0282422832441)rotate(90.0)"><text style="fill:rgb(16.1%,15.3%,14.1%);fill-opacity:1.0;font-family:helvetica;font-size:12.0px;font-weight:normal;opacity:1.0;stroke:none;vertical-align:baseline;white-space:pre" x="10.0" y="3.066">D416</text></g><g class="toyplot-Datum" transform="translate(1125.9060797235522,900.0282422832441)rotate(90.0)"><text style="fill:rgb(16.1%,15.3%,14.1%);fill-opacity:1.0;font-family:helvetica;font-size:12.0px;font-weight:normal;opacity:1.0;stroke:none;vertical-align:baseline;white-space:pre" x="10.0" y="3.066">D538</text></g><g class="toyplot-Datum" transform="translate(1117.790380969498,900.0282422832441)rotate(90.0)"><text style="fill:rgb(16.1%,15.3%,14.1%);fill-opacity:1.0;font-family:helvetica;font-size:12.0px;font-weight:normal;opacity:1.0;stroke:none;vertical-align:baseline;white-space:pre" x="10.0" y="3.066">D421</text></g><g class="toyplot-Datum" transform="translate(1109.6746822154437,900.0282422832441)rotate(90.0)"><text style="fill:rgb(16.1%,15.3%,14.1%);fill-opacity:1.0;font-family:helvetica;font-size:12.0px;font-weight:normal;opacity:1.0;stroke:none;vertical-align:baseline;white-space:pre" x="10.0" y="3.066">D411</text></g><g class="toyplot-Datum" transform="translate(1101.5589834613895,900.0282422832441)rotate(90.0)"><text style="fill:rgb(16.1%,15.3%,14.1%);fill-opacity:1.0;font-family:helvetica;font-size:12.0px;font-weight:normal;opacity:1.0;stroke:none;vertical-align:baseline;white-space:pre" x="10.0" y="3.066">D525</text></g><g class="toyplot-Datum" transform="translate(1093.4432847073354,900.0282422832441)rotate(90.0)"><text style="fill:rgb(16.1%,15.3%,14.1%);fill-opacity:1.0;font-family:helvetica;font-size:12.0px;font-weight:normal;opacity:1.0;stroke:none;vertical-align:baseline;white-space:pre" x="10.0" y="3.066">D506</text></g><g class="toyplot-Datum" transform="translate(1085.327585953281,900.0282422832441)rotate(90.0)"><text style="fill:rgb(16.1%,15.3%,14.1%);fill-opacity:1.0;font-family:helvetica;font-size:12.0px;font-weight:normal;opacity:1.0;stroke:none;vertical-align:baseline;white-space:pre" x="10.0" y="3.066">D401</text></g><g class="toyplot-Datum" transform="translate(1077.2118871992268,900.0282422832441)rotate(90.0)"><text style="fill:rgb(16.1%,15.3%,14.1%);fill-opacity:1.0;font-family:helvetica;font-size:12.0px;font-weight:normal;opacity:1.0;stroke:none;vertical-align:baseline;white-space:pre" x="10.0" y="3.066">D512</text></g><g class="toyplot-Datum" transform="translate(1069.0961884451724,900.0282422832441)rotate(90.0)"><text style="fill:rgb(16.1%,15.3%,14.1%);fill-opacity:1.0;font-family:helvetica;font-size:12.0px;font-weight:normal;opacity:1.0;stroke:none;vertical-align:baseline;white-space:pre" x="10.0" y="3.066">D329</text></g><g class="toyplot-Datum" transform="translate(1060.9804896911182,900.0282422832441)rotate(90.0)"><text style="fill:rgb(16.1%,15.3%,14.1%);fill-opacity:1.0;font-family:helvetica;font-size:12.0px;font-weight:normal;opacity:1.0;stroke:none;vertical-align:baseline;white-space:pre" x="10.0" y="3.066">D465</text></g><g class="toyplot-Datum" transform="translate(1052.8647909370638,900.0282422832441)rotate(90.0)"><text style="fill:rgb(16.1%,15.3%,14.1%);fill-opacity:1.0;font-family:helvetica;font-size:12.0px;font-weight:normal;opacity:1.0;stroke:none;vertical-align:baseline;white-space:pre" x="10.0" y="3.066">D517</text></g><g class="toyplot-Datum" transform="translate(1044.7490921830095,900.0282422832441)rotate(90.0)"><text style="fill:rgb(16.1%,15.3%,14.1%);fill-opacity:1.0;font-family:helvetica;font-size:12.0px;font-weight:normal;opacity:1.0;stroke:none;vertical-align:baseline;white-space:pre" x="10.0" y="3.066">D450</text></g><g class="toyplot-Datum" transform="translate(1036.6333934289553,900.0282422832441)rotate(90.0)"><text style="fill:rgb(16.1%,15.3%,14.1%);fill-opacity:1.0;font-family:helvetica;font-size:12.0px;font-weight:normal;opacity:1.0;stroke:none;vertical-align:baseline;white-space:pre" x="10.0" y="3.066">Z33623</text></g><g class="toyplot-Datum" transform="translate(1028.5176946749011,900.0282422832441)rotate(90.0)"><text style="fill:rgb(16.1%,15.3%,14.1%);fill-opacity:1.0;font-family:helvetica;font-size:12.0px;font-weight:normal;opacity:1.0;stroke:none;vertical-align:baseline;white-space:pre" x="10.0" y="3.066">D496</text></g><g class="toyplot-Datum" transform="translate(1020.4019959208468,900.0282422832441)rotate(90.0)"><text style="fill:rgb(16.1%,15.3%,14.1%);fill-opacity:1.0;font-family:helvetica;font-size:12.0px;font-weight:normal;opacity:1.0;stroke:none;vertical-align:baseline;white-space:pre" x="10.0" y="3.066">D500</text></g><g class="toyplot-Datum" transform="translate(1012.2862971667926,900.0282422832441)rotate(90.0)"><text style="fill:rgb(16.1%,15.3%,14.1%);fill-opacity:1.0;font-family:helvetica;font-size:12.0px;font-weight:normal;opacity:1.0;stroke:none;vertical-align:baseline;white-space:pre" x="10.0" y="3.066">D505</text></g><g class="toyplot-Datum" transform="translate(1004.1705984127383,900.0282422832441)rotate(90.0)"><text style="fill:rgb(16.1%,15.3%,14.1%);fill-opacity:1.0;font-family:helvetica;font-size:12.0px;font-weight:normal;opacity:1.0;stroke:none;vertical-align:baseline;white-space:pre" x="10.0" y="3.066">D403</text></g><g class="toyplot-Datum" transform="translate(996.0548996586841,900.0282422832441)rotate(90.0)"><text style="fill:rgb(16.1%,15.3%,14.1%);fill-opacity:1.0;font-family:helvetica;font-size:12.0px;font-weight:normal;opacity:1.0;stroke:none;vertical-align:baseline;white-space:pre" x="10.0" y="3.066">D19</text></g><g class="toyplot-Datum" transform="translate(987.93920090463,900.0282422832441)rotate(90.0)"><text style="fill:rgb(16.1%,15.3%,14.1%);fill-opacity:1.0;font-family:helvetica;font-size:12.0px;font-weight:normal;opacity:1.0;stroke:none;vertical-align:baseline;white-space:pre" x="10.0" y="3.066">D511</text></g><g class="toyplot-Datum" transform="translate(979.8235021505756,900.0282422832441)rotate(90.0)"><text style="fill:rgb(16.1%,15.3%,14.1%);fill-opacity:1.0;font-family:helvetica;font-size:12.0px;font-weight:normal;opacity:1.0;stroke:none;vertical-align:baseline;white-space:pre" x="10.0" y="3.066">D524</text></g><g class="toyplot-Datum" transform="translate(971.7078033965213,900.0282422832441)rotate(90.0)"><text style="fill:rgb(16.1%,15.3%,14.1%);fill-opacity:1.0;font-family:helvetica;font-size:12.0px;font-weight:normal;opacity:1.0;stroke:none;vertical-align:baseline;white-space:pre" x="10.0" y="3.066">D537</text></g><g class="toyplot-Datum" transform="translate(963.5921046424671,900.0282422832441)rotate(90.0)"><text style="fill:rgb(16.1%,15.3%,14.1%);fill-opacity:1.0;font-family:helvetica;font-size:12.0px;font-weight:normal;opacity:1.0;stroke:none;vertical-align:baseline;white-space:pre" x="10.0" y="3.066">D492</text></g><g class="toyplot-Datum" transform="translate(955.4764058884128,900.0282422832441)rotate(90.0)"><text style="fill:rgb(16.1%,15.3%,14.1%);fill-opacity:1.0;font-family:helvetica;font-size:12.0px;font-weight:normal;opacity:1.0;stroke:none;vertical-align:baseline;white-space:pre" x="10.0" y="3.066">D508</text></g><g class="toyplot-Datum" transform="translate(947.3607071343587,900.0282422832441)rotate(90.0)"><text style="fill:rgb(16.1%,15.3%,14.1%);fill-opacity:1.0;font-family:helvetica;font-size:12.0px;font-weight:normal;opacity:1.0;stroke:none;vertical-align:baseline;white-space:pre" x="10.0" y="3.066">Z34665</text></g><g class="toyplot-Datum" transform="translate(939.2450083803043,900.0282422832441)rotate(90.0)"><text style="fill:rgb(16.1%,15.3%,14.1%);fill-opacity:1.0;font-family:helvetica;font-size:12.0px;font-weight:normal;opacity:1.0;stroke:none;vertical-align:baseline;white-space:pre" x="10.0" y="3.066">D425</text></g><g class="toyplot-Datum" transform="translate(931.1293096262501,900.0282422832441)rotate(90.0)"><text style="fill:rgb(16.1%,15.3%,14.1%);fill-opacity:1.0;font-family:helvetica;font-size:12.0px;font-weight:normal;opacity:1.0;stroke:none;vertical-align:baseline;white-space:pre" x="10.0" y="3.066">D420</text></g><g class="toyplot-Datum" transform="translate(923.0136108721958,900.0282422832441)rotate(90.0)"><text style="fill:rgb(16.1%,15.3%,14.1%);fill-opacity:1.0;font-family:helvetica;font-size:12.0px;font-weight:normal;opacity:1.0;stroke:none;vertical-align:baseline;white-space:pre" x="10.0" y="3.066">D427</text></g><g class="toyplot-Datum" transform="translate(914.8979121181416,900.0282422832441)rotate(90.0)"><text style="fill:rgb(16.1%,15.3%,14.1%);fill-opacity:1.0;font-family:helvetica;font-size:12.0px;font-weight:normal;opacity:1.0;stroke:none;vertical-align:baseline;white-space:pre" x="10.0" y="3.066">D419</text></g><g class="toyplot-Datum" transform="translate(906.7822133640873,900.0282422832441)rotate(90.0)"><text style="fill:rgb(16.1%,15.3%,14.1%);fill-opacity:1.0;font-family:helvetica;font-size:12.0px;font-weight:normal;opacity:1.0;stroke:none;vertical-align:baseline;white-space:pre" x="10.0" y="3.066">D437</text></g><g class="toyplot-Datum" transform="translate(898.666514610033,900.0282422832441)rotate(90.0)"><text style="fill:rgb(16.1%,15.3%,14.1%);fill-opacity:1.0;font-family:helvetica;font-size:12.0px;font-weight:normal;opacity:1.0;stroke:none;vertical-align:baseline;white-space:pre" x="10.0" y="3.066">D392</text></g><g class="toyplot-Datum" transform="translate(890.5508158559788,900.0282422832441)rotate(90.0)"><text style="fill:rgb(16.1%,15.3%,14.1%);fill-opacity:1.0;font-family:helvetica;font-size:12.0px;font-weight:normal;opacity:1.0;stroke:none;vertical-align:baseline;white-space:pre" x="10.0" y="3.066">R34643</text></g><g class="toyplot-Datum" transform="translate(882.4351171019247,900.0282422832441)rotate(90.0)"><text style="fill:rgb(16.1%,15.3%,14.1%);fill-opacity:1.0;font-family:helvetica;font-size:12.0px;font-weight:normal;opacity:1.0;stroke:none;vertical-align:baseline;white-space:pre" x="10.0" y="3.066">Z34681</text></g><g class="toyplot-Datum" transform="translate(874.3194183478703,900.0282422832441)rotate(90.0)"><text style="fill:rgb(16.1%,15.3%,14.1%);fill-opacity:1.0;font-family:helvetica;font-size:12.0px;font-weight:normal;opacity:1.0;stroke:none;vertical-align:baseline;white-space:pre" x="10.0" y="3.066">D531</text></g><g class="toyplot-Datum" transform="translate(866.203719593816,900.0282422832441)rotate(90.0)"><text style="fill:rgb(16.1%,15.3%,14.1%);fill-opacity:1.0;font-family:helvetica;font-size:12.0px;font-weight:normal;opacity:1.0;stroke:none;vertical-align:baseline;white-space:pre" x="10.0" y="3.066">D540</text></g><g class="toyplot-Datum" transform="translate(858.0880208397617,900.0282422832441)rotate(90.0)"><text style="fill:rgb(16.1%,15.3%,14.1%);fill-opacity:1.0;font-family:helvetica;font-size:12.0px;font-weight:normal;opacity:1.0;stroke:none;vertical-align:baseline;white-space:pre" x="10.0" y="3.066">D455</text></g><g class="toyplot-Datum" transform="translate(849.9723220857076,900.0282422832441)rotate(90.0)"><text style="fill:rgb(16.1%,15.3%,14.1%);fill-opacity:1.0;font-family:helvetica;font-size:12.0px;font-weight:normal;opacity:1.0;stroke:none;vertical-align:baseline;white-space:pre" x="10.0" y="3.066">D489</text></g><g class="toyplot-Datum" transform="translate(841.8566233316532,900.0282422832441)rotate(90.0)"><text style="fill:rgb(16.1%,15.3%,14.1%);fill-opacity:1.0;font-family:helvetica;font-size:12.0px;font-weight:normal;opacity:1.0;stroke:none;vertical-align:baseline;white-space:pre" x="10.0" y="3.066">D432</text></g><g class="toyplot-Datum" transform="translate(833.740924577599,900.0282422832441)rotate(90.0)"><text style="fill:rgb(16.1%,15.3%,14.1%);fill-opacity:1.0;font-family:helvetica;font-size:12.0px;font-weight:normal;opacity:1.0;stroke:none;vertical-align:baseline;white-space:pre" x="10.0" y="3.066">D487</text></g><g class="toyplot-Datum" transform="translate(825.6252258235448,900.0282422832441)rotate(90.0)"><text style="fill:rgb(16.1%,15.3%,14.1%);fill-opacity:1.0;font-family:helvetica;font-size:12.0px;font-weight:normal;opacity:1.0;stroke:none;vertical-align:baseline;white-space:pre" x="10.0" y="3.066">D433</text></g><g class="toyplot-Datum" transform="translate(817.5095270694906,900.0282422832441)rotate(90.0)"><text style="fill:rgb(16.1%,15.3%,14.1%);fill-opacity:1.0;font-family:helvetica;font-size:12.0px;font-weight:normal;opacity:1.0;stroke:none;vertical-align:baseline;white-space:pre" x="10.0" y="3.066">Z34706</text></g><g class="toyplot-Datum" transform="translate(809.3938283154362,900.0282422832441)rotate(90.0)"><text style="fill:rgb(16.1%,15.3%,14.1%);fill-opacity:1.0;font-family:helvetica;font-size:12.0px;font-weight:normal;opacity:1.0;stroke:none;vertical-align:baseline;white-space:pre" x="10.0" y="3.066">D312</text></g><g class="toyplot-Datum" transform="translate(801.2781295613819,900.0282422832441)rotate(90.0)"><text style="fill:rgb(16.1%,15.3%,14.1%);fill-opacity:1.0;font-family:helvetica;font-size:12.0px;font-weight:normal;opacity:1.0;stroke:none;vertical-align:baseline;white-space:pre" x="10.0" y="3.066">D429</text></g><g class="toyplot-Datum" transform="translate(793.1624308073277,900.0282422832441)rotate(90.0)"><text style="fill:rgb(16.1%,15.3%,14.1%);fill-opacity:1.0;font-family:helvetica;font-size:12.0px;font-weight:normal;opacity:1.0;stroke:none;vertical-align:baseline;white-space:pre" x="10.0" y="3.066">D515</text></g><g class="toyplot-Datum" transform="translate(785.0467320532736,900.0282422832441)rotate(90.0)"><text style="fill:rgb(16.1%,15.3%,14.1%);fill-opacity:1.0;font-family:helvetica;font-size:12.0px;font-weight:normal;opacity:1.0;stroke:none;vertical-align:baseline;white-space:pre" x="10.0" y="3.066">D339</text></g><g class="toyplot-Datum" transform="translate(776.9310332992192,900.0282422832441)rotate(90.0)"><text style="fill:rgb(16.1%,15.3%,14.1%);fill-opacity:1.0;font-family:helvetica;font-size:12.0px;font-weight:normal;opacity:1.0;stroke:none;vertical-align:baseline;white-space:pre" x="10.0" y="3.066">D439</text></g><g class="toyplot-Datum" transform="translate(768.815334545165,900.0282422832441)rotate(90.0)"><text style="fill:rgb(16.1%,15.3%,14.1%);fill-opacity:1.0;font-family:helvetica;font-size:12.0px;font-weight:normal;opacity:1.0;stroke:none;vertical-align:baseline;white-space:pre" x="10.0" y="3.066">D2</text></g><g class="toyplot-Datum" transform="translate(760.6996357911107,900.0282422832441)rotate(90.0)"><text style="fill:rgb(16.1%,15.3%,14.1%);fill-opacity:1.0;font-family:helvetica;font-size:12.0px;font-weight:normal;opacity:1.0;stroke:none;vertical-align:baseline;white-space:pre" x="10.0" y="3.066">D507</text></g><g class="toyplot-Datum" transform="translate(752.5839370370564,900.0282422832441)rotate(90.0)"><text style="fill:rgb(16.1%,15.3%,14.1%);fill-opacity:1.0;font-family:helvetica;font-size:12.0px;font-weight:normal;opacity:1.0;stroke:none;vertical-align:baseline;white-space:pre" x="10.0" y="3.066">D302</text></g><g class="toyplot-Datum" transform="translate(744.4682382830022,900.0282422832441)rotate(90.0)"><text style="fill:rgb(16.1%,15.3%,14.1%);fill-opacity:1.0;font-family:helvetica;font-size:12.0px;font-weight:normal;opacity:1.0;stroke:none;vertical-align:baseline;white-space:pre" x="10.0" y="3.066">D527</text></g></g></g><g class="toyplot-mark-Graph" id="t580b01cffac14d0fb6ac663efad8cd50"><g class="toyplot-Edges"><path d="M 452.30308313704904 234.47421428274657 L 728.2368407748937 234.47421428274657" style="fill:none;stroke:rgb(70.2%,70.2%,70.2%);stroke-dasharray:5, 5;stroke-opacity:1.0;stroke-width:1.0"></path><g class="toyplot-HeadMarkers"></g><g class="toyplot-MiddleMarkers"></g><g class="toyplot-TailMarkers"></g></g><g class="toyplot-Vertices"><g class="toyplot-Datum" style="fill:rgb(40%,76.1%,64.7%);fill-opacity:1.0;opacity:1.0;stroke:rgb(40%,76.1%,64.7%);stroke-opacity:1.0" transform="translate(452.30308313704904, 234.47421428274657)"><circle r="0.0"></circle></g><g class="toyplot-Datum" style="fill:rgb(40%,76.1%,64.7%);fill-opacity:1.0;opacity:1.0;stroke:rgb(40%,76.1%,64.7%);stroke-opacity:1.0" transform="translate(728.2368407748937, 234.47421428274657)"><circle r="0.0"></circle></g></g></g><g class="toyplot-mark-Graph" id="tdf53873715864d8382ba06f391aab419"><g class="toyplot-Edges"><path d="M 452.30308313704904 248.94278010884437 L 728.2368407748937 248.94278010884437" style="fill:none;stroke:rgb(70.2%,70.2%,70.2%);stroke-dasharray:5, 5;stroke-opacity:1.0;stroke-width:1.0"></path><g class="toyplot-HeadMarkers"></g><g class="toyplot-MiddleMarkers"></g><g class="toyplot-TailMarkers"></g></g><g class="toyplot-Vertices"><g class="toyplot-Datum" style="fill:rgb(98.8%,55.3%,38.4%);fill-opacity:1.0;opacity:1.0;stroke:rgb(98.8%,55.3%,38.4%);stroke-opacity:1.0" transform="translate(452.30308313704904, 248.94278010884437)"><circle r="0.0"></circle></g><g class="toyplot-Datum" style="fill:rgb(98.8%,55.3%,38.4%);fill-opacity:1.0;opacity:1.0;stroke:rgb(98.8%,55.3%,38.4%);stroke-opacity:1.0" transform="translate(728.2368407748937, 248.94278010884437)"><circle r="0.0"></circle></g></g></g><g class="toyplot-mark-Graph" id="t4680e54d52e4424a85399e1827bb76bd"><g class="toyplot-Edges"><path d="M 452.30308313704904 263.4113459349421 L 728.2368407748937 263.4113459349421" style="fill:none;stroke:rgb(70.2%,70.2%,70.2%);stroke-dasharray:5, 5;stroke-opacity:1.0;stroke-width:1.0"></path><g class="toyplot-HeadMarkers"></g><g class="toyplot-MiddleMarkers"></g><g class="toyplot-TailMarkers"></g></g><g class="toyplot-Vertices"><g class="toyplot-Datum" style="fill:rgb(55.3%,62.7%,79.6%);fill-opacity:1.0;opacity:1.0;stroke:rgb(55.3%,62.7%,79.6%);stroke-opacity:1.0" transform="translate(452.30308313704904, 263.4113459349421)"><circle r="0.0"></circle></g><g class="toyplot-Datum" style="fill:rgb(55.3%,62.7%,79.6%);fill-opacity:1.0;opacity:1.0;stroke:rgb(55.3%,62.7%,79.6%);stroke-opacity:1.0" transform="translate(728.2368407748937, 263.4113459349421)"><circle r="0.0"></circle></g></g></g><g class="toyplot-mark-Graph" id="t66f9ceeb15ea4aff977498f819b2efcf"><g class="toyplot-Edges"><path d="M 452.30308313704904 277.87991176103986 L 728.2368407748937 277.87991176103986" style="fill:none;stroke:rgb(70.2%,70.2%,70.2%);stroke-dasharray:5, 5;stroke-opacity:1.0;stroke-width:1.0"></path><g class="toyplot-HeadMarkers"></g><g class="toyplot-MiddleMarkers"></g><g class="toyplot-TailMarkers"></g></g><g class="toyplot-Vertices"><g class="toyplot-Datum" style="fill:rgb(90.6%,54.1%,76.5%);fill-opacity:1.0;opacity:1.0;stroke:rgb(90.6%,54.1%,76.5%);stroke-opacity:1.0" transform="translate(452.30308313704904, 277.87991176103986)"><circle r="0.0"></circle></g><g class="toyplot-Datum" style="fill:rgb(90.6%,54.1%,76.5%);fill-opacity:1.0;opacity:1.0;stroke:rgb(90.6%,54.1%,76.5%);stroke-opacity:1.0" transform="translate(728.2368407748937, 277.87991176103986)"><circle r="0.0"></circle></g></g></g><g class="toyplot-mark-Graph" id="taa02db1d64184afaa8bbb0d72dab71a2"><g class="toyplot-Edges"><path d="M 452.30308313704904 292.3484775871376 L 728.2368407748937 292.3484775871376" style="fill:none;stroke:rgb(70.2%,70.2%,70.2%);stroke-dasharray:5, 5;stroke-opacity:1.0;stroke-width:1.0"></path><g class="toyplot-HeadMarkers"></g><g class="toyplot-MiddleMarkers"></g><g class="toyplot-TailMarkers"></g></g><g class="toyplot-Vertices"><g class="toyplot-Datum" style="fill:rgb(65.1%,84.7%,32.9%);fill-opacity:1.0;opacity:1.0;stroke:rgb(65.1%,84.7%,32.9%);stroke-opacity:1.0" transform="translate(452.30308313704904, 292.3484775871376)"><circle r="0.0"></circle></g><g class="toyplot-Datum" style="fill:rgb(65.1%,84.7%,32.9%);fill-opacity:1.0;opacity:1.0;stroke:rgb(65.1%,84.7%,32.9%);stroke-opacity:1.0" transform="translate(728.2368407748937, 292.3484775871376)"><circle r="0.0"></circle></g></g></g><g class="toyplot-mark-Graph" id="t036db90735de414b91ffffe79ce38ef9"><g class="toyplot-Edges"><path d="M 452.30308313704904 306.81704341323547 L 728.2368407748937 306.81704341323547" style="fill:none;stroke:rgb(70.2%,70.2%,70.2%);stroke-dasharray:5, 5;stroke-opacity:1.0;stroke-width:1.0"></path><g class="toyplot-HeadMarkers"></g><g class="toyplot-MiddleMarkers"></g><g class="toyplot-TailMarkers"></g></g><g class="toyplot-Vertices"><g class="toyplot-Datum" style="fill:rgb(100%,85.1%,18.4%);fill-opacity:1.0;opacity:1.0;stroke:rgb(100%,85.1%,18.4%);stroke-opacity:1.0" transform="translate(452.30308313704904, 306.81704341323547)"><circle r="0.0"></circle></g><g class="toyplot-Datum" style="fill:rgb(100%,85.1%,18.4%);fill-opacity:1.0;opacity:1.0;stroke:rgb(100%,85.1%,18.4%);stroke-opacity:1.0" transform="translate(728.2368407748937, 306.81704341323547)"><circle r="0.0"></circle></g></g></g><g class="toyplot-mark-Graph" id="te17a11f284294e5bb35fb88d0d65b018"><g class="toyplot-Edges"><path d="M 452.30308313704904 321.28560923933316 L 728.2368407748937 321.28560923933316" style="fill:none;stroke:rgb(70.2%,70.2%,70.2%);stroke-dasharray:5, 5;stroke-opacity:1.0;stroke-width:1.0"></path><g class="toyplot-HeadMarkers"></g><g class="toyplot-MiddleMarkers"></g><g class="toyplot-TailMarkers"></g></g><g class="toyplot-Vertices"><g class="toyplot-Datum" style="fill:rgb(89.8%,76.9%,58%);fill-opacity:1.0;opacity:1.0;stroke:rgb(89.8%,76.9%,58%);stroke-opacity:1.0" transform="translate(452.30308313704904, 321.28560923933316)"><circle r="0.0"></circle></g><g class="toyplot-Datum" style="fill:rgb(89.8%,76.9%,58%);fill-opacity:1.0;opacity:1.0;stroke:rgb(89.8%,76.9%,58%);stroke-opacity:1.0" transform="translate(728.2368407748937, 321.28560923933316)"><circle r="0.0"></circle></g></g></g><g class="toyplot-mark-Graph" id="taf8fcec93a7844cd8142fd799b186f2a"><g class="toyplot-Edges"><path d="M 452.30308313704904 335.754175065431 L 728.2368407748937 335.754175065431" style="fill:none;stroke:rgb(70.2%,70.2%,70.2%);stroke-dasharray:5, 5;stroke-opacity:1.0;stroke-width:1.0"></path><g class="toyplot-HeadMarkers"></g><g class="toyplot-MiddleMarkers"></g><g class="toyplot-TailMarkers"></g></g><g class="toyplot-Vertices"><g class="toyplot-Datum" style="fill:rgb(70.2%,70.2%,70.2%);fill-opacity:1.0;opacity:1.0;stroke:rgb(70.2%,70.2%,70.2%);stroke-opacity:1.0" transform="translate(452.30308313704904, 335.754175065431)"><circle r="0.0"></circle></g><g class="toyplot-Datum" style="fill:rgb(70.2%,70.2%,70.2%);fill-opacity:1.0;opacity:1.0;stroke:rgb(70.2%,70.2%,70.2%);stroke-opacity:1.0" transform="translate(728.2368407748937, 335.754175065431)"><circle r="0.0"></circle></g></g></g><g class="toyplot-mark-Graph" id="t888f62d333954c649c6a3cc417dfbe7d"><g class="toyplot-Edges"><path d="M 452.30308313704904 350.22274089152876 L 728.2368407748937 350.22274089152876" style="fill:none;stroke:rgb(70.2%,70.2%,70.2%);stroke-dasharray:5, 5;stroke-opacity:1.0;stroke-width:1.0"></path><g class="toyplot-HeadMarkers"></g><g class="toyplot-MiddleMarkers"></g><g class="toyplot-TailMarkers"></g></g><g class="toyplot-Vertices"><g class="toyplot-Datum" style="fill:rgb(40%,76.1%,64.7%);fill-opacity:1.0;opacity:1.0;stroke:rgb(40%,76.1%,64.7%);stroke-opacity:1.0" transform="translate(452.30308313704904, 350.22274089152876)"><circle r="0.0"></circle></g><g class="toyplot-Datum" style="fill:rgb(40%,76.1%,64.7%);fill-opacity:1.0;opacity:1.0;stroke:rgb(40%,76.1%,64.7%);stroke-opacity:1.0" transform="translate(728.2368407748937, 350.22274089152876)"><circle r="0.0"></circle></g></g></g><g class="toyplot-mark-Graph" id="tcaa4e6abbafd4c3ebbfa163eb369c2ec"><g class="toyplot-Edges"><path d="M 452.30308313704904 364.6913067176266 L 728.2368407748937 364.6913067176266" style="fill:none;stroke:rgb(70.2%,70.2%,70.2%);stroke-dasharray:5, 5;stroke-opacity:1.0;stroke-width:1.0"></path><g class="toyplot-HeadMarkers"></g><g class="toyplot-MiddleMarkers"></g><g class="toyplot-TailMarkers"></g></g><g class="toyplot-Vertices"><g class="toyplot-Datum" style="fill:rgb(98.8%,55.3%,38.4%);fill-opacity:1.0;opacity:1.0;stroke:rgb(98.8%,55.3%,38.4%);stroke-opacity:1.0" transform="translate(452.30308313704904, 364.6913067176266)"><circle r="0.0"></circle></g><g class="toyplot-Datum" style="fill:rgb(98.8%,55.3%,38.4%);fill-opacity:1.0;opacity:1.0;stroke:rgb(98.8%,55.3%,38.4%);stroke-opacity:1.0" transform="translate(728.2368407748937, 364.6913067176266)"><circle r="0.0"></circle></g></g></g><g class="toyplot-mark-Graph" id="taa19295ef8bb49deb39304e199266271"><g class="toyplot-Edges"><path d="M 452.30308313704904 379.15987254372436 L 728.2368407748937 379.15987254372436" style="fill:none;stroke:rgb(70.2%,70.2%,70.2%);stroke-dasharray:5, 5;stroke-opacity:1.0;stroke-width:1.0"></path><g class="toyplot-HeadMarkers"></g><g class="toyplot-MiddleMarkers"></g><g class="toyplot-TailMarkers"></g></g><g class="toyplot-Vertices"><g class="toyplot-Datum" style="fill:rgb(55.3%,62.7%,79.6%);fill-opacity:1.0;opacity:1.0;stroke:rgb(55.3%,62.7%,79.6%);stroke-opacity:1.0" transform="translate(452.30308313704904, 379.15987254372436)"><circle r="0.0"></circle></g><g class="toyplot-Datum" style="fill:rgb(55.3%,62.7%,79.6%);fill-opacity:1.0;opacity:1.0;stroke:rgb(55.3%,62.7%,79.6%);stroke-opacity:1.0" transform="translate(728.2368407748937, 379.15987254372436)"><circle r="0.0"></circle></g></g></g><g class="toyplot-mark-Graph" id="tb113ad099fdc42549f7fead079c26357"><g class="toyplot-Edges"><path d="M 452.30308313704904 393.62843836982205 L 728.2368407748937 393.62843836982205" style="fill:none;stroke:rgb(70.2%,70.2%,70.2%);stroke-dasharray:5, 5;stroke-opacity:1.0;stroke-width:1.0"></path><g class="toyplot-HeadMarkers"></g><g class="toyplot-MiddleMarkers"></g><g class="toyplot-TailMarkers"></g></g><g class="toyplot-Vertices"><g class="toyplot-Datum" style="fill:rgb(90.6%,54.1%,76.5%);fill-opacity:1.0;opacity:1.0;stroke:rgb(90.6%,54.1%,76.5%);stroke-opacity:1.0" transform="translate(452.30308313704904, 393.62843836982205)"><circle r="0.0"></circle></g><g class="toyplot-Datum" style="fill:rgb(90.6%,54.1%,76.5%);fill-opacity:1.0;opacity:1.0;stroke:rgb(90.6%,54.1%,76.5%);stroke-opacity:1.0" transform="translate(728.2368407748937, 393.62843836982205)"><circle r="0.0"></circle></g></g></g><g class="toyplot-mark-Graph" id="tf6ed756bb3f84c67b3c5ea337c8237f8"><g class="toyplot-Edges"><path d="M 452.30308313704904 408.0970041959198 L 728.2368407748937 408.0970041959198" style="fill:none;stroke:rgb(70.2%,70.2%,70.2%);stroke-dasharray:5, 5;stroke-opacity:1.0;stroke-width:1.0"></path><g class="toyplot-HeadMarkers"></g><g class="toyplot-MiddleMarkers"></g><g class="toyplot-TailMarkers"></g></g><g class="toyplot-Vertices"><g class="toyplot-Datum" style="fill:rgb(65.1%,84.7%,32.9%);fill-opacity:1.0;opacity:1.0;stroke:rgb(65.1%,84.7%,32.9%);stroke-opacity:1.0" transform="translate(452.30308313704904, 408.0970041959198)"><circle r="0.0"></circle></g><g class="toyplot-Datum" style="fill:rgb(65.1%,84.7%,32.9%);fill-opacity:1.0;opacity:1.0;stroke:rgb(65.1%,84.7%,32.9%);stroke-opacity:1.0" transform="translate(728.2368407748937, 408.0970041959198)"><circle r="0.0"></circle></g></g></g><g class="toyplot-mark-Graph" id="t1ffe854151b641d4a0a47f832650368f"><g class="toyplot-Edges"><path d="M 452.30308313704904 422.5655700220176 L 728.2368407748937 422.5655700220176" style="fill:none;stroke:rgb(70.2%,70.2%,70.2%);stroke-dasharray:5, 5;stroke-opacity:1.0;stroke-width:1.0"></path><g class="toyplot-HeadMarkers"></g><g class="toyplot-MiddleMarkers"></g><g class="toyplot-TailMarkers"></g></g><g class="toyplot-Vertices"><g class="toyplot-Datum" style="fill:rgb(100%,85.1%,18.4%);fill-opacity:1.0;opacity:1.0;stroke:rgb(100%,85.1%,18.4%);stroke-opacity:1.0" transform="translate(452.30308313704904, 422.5655700220176)"><circle r="0.0"></circle></g><g class="toyplot-Datum" style="fill:rgb(100%,85.1%,18.4%);fill-opacity:1.0;opacity:1.0;stroke:rgb(100%,85.1%,18.4%);stroke-opacity:1.0" transform="translate(728.2368407748937, 422.5655700220176)"><circle r="0.0"></circle></g></g></g><g class="toyplot-mark-Graph" id="t8099a5b9ad994ac180c9cdcb21daf628"><g class="toyplot-Edges"><path d="M 452.30308313704904 437.0341358481154 L 728.2368407748937 437.0341358481154" style="fill:none;stroke:rgb(70.2%,70.2%,70.2%);stroke-dasharray:5, 5;stroke-opacity:1.0;stroke-width:1.0"></path><g class="toyplot-HeadMarkers"></g><g class="toyplot-MiddleMarkers"></g><g class="toyplot-TailMarkers"></g></g><g class="toyplot-Vertices"><g class="toyplot-Datum" style="fill:rgb(89.8%,76.9%,58%);fill-opacity:1.0;opacity:1.0;stroke:rgb(89.8%,76.9%,58%);stroke-opacity:1.0" transform="translate(452.30308313704904, 437.0341358481154)"><circle r="0.0"></circle></g><g class="toyplot-Datum" style="fill:rgb(89.8%,76.9%,58%);fill-opacity:1.0;opacity:1.0;stroke:rgb(89.8%,76.9%,58%);stroke-opacity:1.0" transform="translate(728.2368407748937, 437.0341358481154)"><circle r="0.0"></circle></g></g></g><g class="toyplot-mark-Graph" id="t7071be9a3b7d440b99d206dd6cf10632"><g class="toyplot-Edges"><path d="M 452.30308313704904 451.5027016742132 L 728.2368407748937 451.5027016742132" style="fill:none;stroke:rgb(70.2%,70.2%,70.2%);stroke-dasharray:5, 5;stroke-opacity:1.0;stroke-width:1.0"></path><g class="toyplot-HeadMarkers"></g><g class="toyplot-MiddleMarkers"></g><g class="toyplot-TailMarkers"></g></g><g class="toyplot-Vertices"><g class="toyplot-Datum" style="fill:rgb(70.2%,70.2%,70.2%);fill-opacity:1.0;opacity:1.0;stroke:rgb(70.2%,70.2%,70.2%);stroke-opacity:1.0" transform="translate(452.30308313704904, 451.5027016742132)"><circle r="0.0"></circle></g><g class="toyplot-Datum" style="fill:rgb(70.2%,70.2%,70.2%);fill-opacity:1.0;opacity:1.0;stroke:rgb(70.2%,70.2%,70.2%);stroke-opacity:1.0" transform="translate(728.2368407748937, 451.5027016742132)"><circle r="0.0"></circle></g></g></g><g class="toyplot-mark-Graph" id="tc47c25e2daff4e4c85e19f8419133674"><g class="toyplot-Edges"><path d="M 452.30308313704904 465.97126750031094 L 728.2368407748937 465.97126750031094" style="fill:none;stroke:rgb(70.2%,70.2%,70.2%);stroke-dasharray:5, 5;stroke-opacity:1.0;stroke-width:1.0"></path><g class="toyplot-HeadMarkers"></g><g class="toyplot-MiddleMarkers"></g><g class="toyplot-TailMarkers"></g></g><g class="toyplot-Vertices"><g class="toyplot-Datum" style="fill:rgb(40%,76.1%,64.7%);fill-opacity:1.0;opacity:1.0;stroke:rgb(40%,76.1%,64.7%);stroke-opacity:1.0" transform="translate(452.30308313704904, 465.97126750031094)"><circle r="0.0"></circle></g><g class="toyplot-Datum" style="fill:rgb(40%,76.1%,64.7%);fill-opacity:1.0;opacity:1.0;stroke:rgb(40%,76.1%,64.7%);stroke-opacity:1.0" transform="translate(728.2368407748937, 465.97126750031094)"><circle r="0.0"></circle></g></g></g><g class="toyplot-mark-Graph" id="t21f4b8164950466dbfaa3c6fd7af715a"><g class="toyplot-Edges"><path d="M 452.30308313704904 480.4398333264087 L 728.2368407748937 480.4398333264087" style="fill:none;stroke:rgb(70.2%,70.2%,70.2%);stroke-dasharray:5, 5;stroke-opacity:1.0;stroke-width:1.0"></path><g class="toyplot-HeadMarkers"></g><g class="toyplot-MiddleMarkers"></g><g class="toyplot-TailMarkers"></g></g><g class="toyplot-Vertices"><g class="toyplot-Datum" style="fill:rgb(98.8%,55.3%,38.4%);fill-opacity:1.0;opacity:1.0;stroke:rgb(98.8%,55.3%,38.4%);stroke-opacity:1.0" transform="translate(452.30308313704904, 480.4398333264087)"><circle r="0.0"></circle></g><g class="toyplot-Datum" style="fill:rgb(98.8%,55.3%,38.4%);fill-opacity:1.0;opacity:1.0;stroke:rgb(98.8%,55.3%,38.4%);stroke-opacity:1.0" transform="translate(728.2368407748937, 480.4398333264087)"><circle r="0.0"></circle></g></g></g><g class="toyplot-mark-Graph" id="te095734bb2df45248fcd35e0f83ad123"><g class="toyplot-Edges"><path d="M 452.30308313704904 494.9083991525064 L 728.2368407748937 494.9083991525064" style="fill:none;stroke:rgb(70.2%,70.2%,70.2%);stroke-dasharray:5, 5;stroke-opacity:1.0;stroke-width:1.0"></path><g class="toyplot-HeadMarkers"></g><g class="toyplot-MiddleMarkers"></g><g class="toyplot-TailMarkers"></g></g><g class="toyplot-Vertices"><g class="toyplot-Datum" style="fill:rgb(55.3%,62.7%,79.6%);fill-opacity:1.0;opacity:1.0;stroke:rgb(55.3%,62.7%,79.6%);stroke-opacity:1.0" transform="translate(452.30308313704904, 494.9083991525064)"><circle r="0.0"></circle></g><g class="toyplot-Datum" style="fill:rgb(55.3%,62.7%,79.6%);fill-opacity:1.0;opacity:1.0;stroke:rgb(55.3%,62.7%,79.6%);stroke-opacity:1.0" transform="translate(728.2368407748937, 494.9083991525064)"><circle r="0.0"></circle></g></g></g><g class="toyplot-mark-Graph" id="t7c4011bba15441f5a6c1706b1ecc0e11"><g class="toyplot-Edges"><path d="M 452.30308313704904 509.37696497860424 L 728.2368407748937 509.37696497860424" style="fill:none;stroke:rgb(70.2%,70.2%,70.2%);stroke-dasharray:5, 5;stroke-opacity:1.0;stroke-width:1.0"></path><g class="toyplot-HeadMarkers"></g><g class="toyplot-MiddleMarkers"></g><g class="toyplot-TailMarkers"></g></g><g class="toyplot-Vertices"><g class="toyplot-Datum" style="fill:rgb(90.6%,54.1%,76.5%);fill-opacity:1.0;opacity:1.0;stroke:rgb(90.6%,54.1%,76.5%);stroke-opacity:1.0" transform="translate(452.30308313704904, 509.37696497860424)"><circle r="0.0"></circle></g><g class="toyplot-Datum" style="fill:rgb(90.6%,54.1%,76.5%);fill-opacity:1.0;opacity:1.0;stroke:rgb(90.6%,54.1%,76.5%);stroke-opacity:1.0" transform="translate(728.2368407748937, 509.37696497860424)"><circle r="0.0"></circle></g></g></g><g class="toyplot-mark-Graph" id="tdc41d52bd91f49e0992997a23388642f"><g class="toyplot-Edges"><path d="M 452.30308313704904 523.845530804702 L 728.2368407748937 523.845530804702" style="fill:none;stroke:rgb(70.2%,70.2%,70.2%);stroke-dasharray:5, 5;stroke-opacity:1.0;stroke-width:1.0"></path><g class="toyplot-HeadMarkers"></g><g class="toyplot-MiddleMarkers"></g><g class="toyplot-TailMarkers"></g></g><g class="toyplot-Vertices"><g class="toyplot-Datum" style="fill:rgb(65.1%,84.7%,32.9%);fill-opacity:1.0;opacity:1.0;stroke:rgb(65.1%,84.7%,32.9%);stroke-opacity:1.0" transform="translate(452.30308313704904, 523.845530804702)"><circle r="0.0"></circle></g><g class="toyplot-Datum" style="fill:rgb(65.1%,84.7%,32.9%);fill-opacity:1.0;opacity:1.0;stroke:rgb(65.1%,84.7%,32.9%);stroke-opacity:1.0" transform="translate(728.2368407748937, 523.845530804702)"><circle r="0.0"></circle></g></g></g><g class="toyplot-mark-Graph" id="ta02cf3a969bb40af901813234df7e1a4"><g class="toyplot-Edges"><path d="M 452.30308313704904 538.3140966307999 L 728.2368407748937 538.3140966307999" style="fill:none;stroke:rgb(70.2%,70.2%,70.2%);stroke-dasharray:5, 5;stroke-opacity:1.0;stroke-width:1.0"></path><g class="toyplot-HeadMarkers"></g><g class="toyplot-MiddleMarkers"></g><g class="toyplot-TailMarkers"></g></g><g class="toyplot-Vertices"><g class="toyplot-Datum" style="fill:rgb(100%,85.1%,18.4%);fill-opacity:1.0;opacity:1.0;stroke:rgb(100%,85.1%,18.4%);stroke-opacity:1.0" transform="translate(452.30308313704904, 538.3140966307999)"><circle r="0.0"></circle></g><g class="toyplot-Datum" style="fill:rgb(100%,85.1%,18.4%);fill-opacity:1.0;opacity:1.0;stroke:rgb(100%,85.1%,18.4%);stroke-opacity:1.0" transform="translate(728.2368407748937, 538.3140966307999)"><circle r="0.0"></circle></g></g></g><g class="toyplot-mark-Graph" id="t789e657e1463448f86873245c7f89a86"><g class="toyplot-Edges"><path d="M 452.30308313704904 552.7826624568976 L 728.2368407748937 552.7826624568976" style="fill:none;stroke:rgb(70.2%,70.2%,70.2%);stroke-dasharray:5, 5;stroke-opacity:1.0;stroke-width:1.0"></path><g class="toyplot-HeadMarkers"></g><g class="toyplot-MiddleMarkers"></g><g class="toyplot-TailMarkers"></g></g><g class="toyplot-Vertices"><g class="toyplot-Datum" style="fill:rgb(89.8%,76.9%,58%);fill-opacity:1.0;opacity:1.0;stroke:rgb(89.8%,76.9%,58%);stroke-opacity:1.0" transform="translate(452.30308313704904, 552.7826624568976)"><circle r="0.0"></circle></g><g class="toyplot-Datum" style="fill:rgb(89.8%,76.9%,58%);fill-opacity:1.0;opacity:1.0;stroke:rgb(89.8%,76.9%,58%);stroke-opacity:1.0" transform="translate(728.2368407748937, 552.7826624568976)"><circle r="0.0"></circle></g></g></g><g class="toyplot-mark-Graph" id="td28dae68989b42bc822c8eb7a30ffe01"><g class="toyplot-Edges"><path d="M 452.30308313704904 567.2512282829953 L 728.2368407748937 567.2512282829953" style="fill:none;stroke:rgb(70.2%,70.2%,70.2%);stroke-dasharray:5, 5;stroke-opacity:1.0;stroke-width:1.0"></path><g class="toyplot-HeadMarkers"></g><g class="toyplot-MiddleMarkers"></g><g class="toyplot-TailMarkers"></g></g><g class="toyplot-Vertices"><g class="toyplot-Datum" style="fill:rgb(70.2%,70.2%,70.2%);fill-opacity:1.0;opacity:1.0;stroke:rgb(70.2%,70.2%,70.2%);stroke-opacity:1.0" transform="translate(452.30308313704904, 567.2512282829953)"><circle r="0.0"></circle></g><g class="toyplot-Datum" style="fill:rgb(70.2%,70.2%,70.2%);fill-opacity:1.0;opacity:1.0;stroke:rgb(70.2%,70.2%,70.2%);stroke-opacity:1.0" transform="translate(728.2368407748937, 567.2512282829953)"><circle r="0.0"></circle></g></g></g><g class="toyplot-mark-Graph" id="ta17d47f080be4b95a90dd930494164c7"><g class="toyplot-Edges"><path d="M 452.30308313704904 581.7197941090932 L 728.2368407748937 581.7197941090932" style="fill:none;stroke:rgb(70.2%,70.2%,70.2%);stroke-dasharray:5, 5;stroke-opacity:1.0;stroke-width:1.0"></path><g class="toyplot-HeadMarkers"></g><g class="toyplot-MiddleMarkers"></g><g class="toyplot-TailMarkers"></g></g><g class="toyplot-Vertices"><g class="toyplot-Datum" style="fill:rgb(40%,76.1%,64.7%);fill-opacity:1.0;opacity:1.0;stroke:rgb(40%,76.1%,64.7%);stroke-opacity:1.0" transform="translate(452.30308313704904, 581.7197941090932)"><circle r="0.0"></circle></g><g class="toyplot-Datum" style="fill:rgb(40%,76.1%,64.7%);fill-opacity:1.0;opacity:1.0;stroke:rgb(40%,76.1%,64.7%);stroke-opacity:1.0" transform="translate(728.2368407748937, 581.7197941090932)"><circle r="0.0"></circle></g></g></g><g class="toyplot-mark-Graph" id="t38e75a628f384d6aa35991f17530e4e8"><g class="toyplot-Edges"><path d="M 452.30308313704904 596.1883599351909 L 728.2368407748937 596.1883599351909" style="fill:none;stroke:rgb(70.2%,70.2%,70.2%);stroke-dasharray:5, 5;stroke-opacity:1.0;stroke-width:1.0"></path><g class="toyplot-HeadMarkers"></g><g class="toyplot-MiddleMarkers"></g><g class="toyplot-TailMarkers"></g></g><g class="toyplot-Vertices"><g class="toyplot-Datum" style="fill:rgb(98.8%,55.3%,38.4%);fill-opacity:1.0;opacity:1.0;stroke:rgb(98.8%,55.3%,38.4%);stroke-opacity:1.0" transform="translate(452.30308313704904, 596.1883599351909)"><circle r="0.0"></circle></g><g class="toyplot-Datum" style="fill:rgb(98.8%,55.3%,38.4%);fill-opacity:1.0;opacity:1.0;stroke:rgb(98.8%,55.3%,38.4%);stroke-opacity:1.0" transform="translate(728.2368407748937, 596.1883599351909)"><circle r="0.0"></circle></g></g></g><g class="toyplot-mark-Graph" id="t1fbd0e9407f741d5bbe2dda5594ea839"><g class="toyplot-Edges"><path d="M 452.30308313704904 610.6569257612887 L 728.2368407748937 610.6569257612887" style="fill:none;stroke:rgb(70.2%,70.2%,70.2%);stroke-dasharray:5, 5;stroke-opacity:1.0;stroke-width:1.0"></path><g class="toyplot-HeadMarkers"></g><g class="toyplot-MiddleMarkers"></g><g class="toyplot-TailMarkers"></g></g><g class="toyplot-Vertices"><g class="toyplot-Datum" style="fill:rgb(55.3%,62.7%,79.6%);fill-opacity:1.0;opacity:1.0;stroke:rgb(55.3%,62.7%,79.6%);stroke-opacity:1.0" transform="translate(452.30308313704904, 610.6569257612887)"><circle r="0.0"></circle></g><g class="toyplot-Datum" style="fill:rgb(55.3%,62.7%,79.6%);fill-opacity:1.0;opacity:1.0;stroke:rgb(55.3%,62.7%,79.6%);stroke-opacity:1.0" transform="translate(728.2368407748937, 610.6569257612887)"><circle r="0.0"></circle></g></g></g><g class="toyplot-mark-Graph" id="ta2c8005362ca479196df1129e079eb35"><g class="toyplot-Edges"><path d="M 452.30308313704904 625.1254915873864 L 728.2368407748937 625.1254915873864" style="fill:none;stroke:rgb(70.2%,70.2%,70.2%);stroke-dasharray:5, 5;stroke-opacity:1.0;stroke-width:1.0"></path><g class="toyplot-HeadMarkers"></g><g class="toyplot-MiddleMarkers"></g><g class="toyplot-TailMarkers"></g></g><g class="toyplot-Vertices"><g class="toyplot-Datum" style="fill:rgb(90.6%,54.1%,76.5%);fill-opacity:1.0;opacity:1.0;stroke:rgb(90.6%,54.1%,76.5%);stroke-opacity:1.0" transform="translate(452.30308313704904, 625.1254915873864)"><circle r="0.0"></circle></g><g class="toyplot-Datum" style="fill:rgb(90.6%,54.1%,76.5%);fill-opacity:1.0;opacity:1.0;stroke:rgb(90.6%,54.1%,76.5%);stroke-opacity:1.0" transform="translate(728.2368407748937, 625.1254915873864)"><circle r="0.0"></circle></g></g></g><g class="toyplot-mark-Graph" id="tcb01bf3041e84e7b8a29b42c1f7ad026"><g class="toyplot-Edges"><path d="M 452.30308313704904 639.5940574134843 L 728.2368407748937 639.5940574134843" style="fill:none;stroke:rgb(70.2%,70.2%,70.2%);stroke-dasharray:5, 5;stroke-opacity:1.0;stroke-width:1.0"></path><g class="toyplot-HeadMarkers"></g><g class="toyplot-MiddleMarkers"></g><g class="toyplot-TailMarkers"></g></g><g class="toyplot-Vertices"><g class="toyplot-Datum" style="fill:rgb(65.1%,84.7%,32.9%);fill-opacity:1.0;opacity:1.0;stroke:rgb(65.1%,84.7%,32.9%);stroke-opacity:1.0" transform="translate(452.30308313704904, 639.5940574134843)"><circle r="0.0"></circle></g><g class="toyplot-Datum" style="fill:rgb(65.1%,84.7%,32.9%);fill-opacity:1.0;opacity:1.0;stroke:rgb(65.1%,84.7%,32.9%);stroke-opacity:1.0" transform="translate(728.2368407748937, 639.5940574134843)"><circle r="0.0"></circle></g></g></g><g class="toyplot-mark-Graph" id="t85b7446c79154d26a14736c129e78a66"><g class="toyplot-Edges"><path d="M 452.30308313704904 654.0626232395821 L 728.2368407748937 654.0626232395821" style="fill:none;stroke:rgb(70.2%,70.2%,70.2%);stroke-dasharray:5, 5;stroke-opacity:1.0;stroke-width:1.0"></path><g class="toyplot-HeadMarkers"></g><g class="toyplot-MiddleMarkers"></g><g class="toyplot-TailMarkers"></g></g><g class="toyplot-Vertices"><g class="toyplot-Datum" style="fill:rgb(100%,85.1%,18.4%);fill-opacity:1.0;opacity:1.0;stroke:rgb(100%,85.1%,18.4%);stroke-opacity:1.0" transform="translate(452.30308313704904, 654.0626232395821)"><circle r="0.0"></circle></g><g class="toyplot-Datum" style="fill:rgb(100%,85.1%,18.4%);fill-opacity:1.0;opacity:1.0;stroke:rgb(100%,85.1%,18.4%);stroke-opacity:1.0" transform="translate(728.2368407748937, 654.0626232395821)"><circle r="0.0"></circle></g></g></g><g class="toyplot-mark-Graph" id="t0f8b7964f7b44d5ea052bf4532faa2ae"><g class="toyplot-Edges"><path d="M 452.30308313704904 668.5311890656798 L 728.2368407748937 668.5311890656798" style="fill:none;stroke:rgb(70.2%,70.2%,70.2%);stroke-dasharray:5, 5;stroke-opacity:1.0;stroke-width:1.0"></path><g class="toyplot-HeadMarkers"></g><g class="toyplot-MiddleMarkers"></g><g class="toyplot-TailMarkers"></g></g><g class="toyplot-Vertices"><g class="toyplot-Datum" style="fill:rgb(89.8%,76.9%,58%);fill-opacity:1.0;opacity:1.0;stroke:rgb(89.8%,76.9%,58%);stroke-opacity:1.0" transform="translate(452.30308313704904, 668.5311890656798)"><circle r="0.0"></circle></g><g class="toyplot-Datum" style="fill:rgb(89.8%,76.9%,58%);fill-opacity:1.0;opacity:1.0;stroke:rgb(89.8%,76.9%,58%);stroke-opacity:1.0" transform="translate(728.2368407748937, 668.5311890656798)"><circle r="0.0"></circle></g></g></g><g class="toyplot-mark-Graph" id="tfe8d8862d91e411e8b01631bb152fb82"><g class="toyplot-Edges"><path d="M 452.30308313704904 682.9997548917775 L 728.2368407748937 682.9997548917775" style="fill:none;stroke:rgb(70.2%,70.2%,70.2%);stroke-dasharray:5, 5;stroke-opacity:1.0;stroke-width:1.0"></path><g class="toyplot-HeadMarkers"></g><g class="toyplot-MiddleMarkers"></g><g class="toyplot-TailMarkers"></g></g><g class="toyplot-Vertices"><g class="toyplot-Datum" style="fill:rgb(70.2%,70.2%,70.2%);fill-opacity:1.0;opacity:1.0;stroke:rgb(70.2%,70.2%,70.2%);stroke-opacity:1.0" transform="translate(452.30308313704904, 682.9997548917775)"><circle r="0.0"></circle></g><g class="toyplot-Datum" style="fill:rgb(70.2%,70.2%,70.2%);fill-opacity:1.0;opacity:1.0;stroke:rgb(70.2%,70.2%,70.2%);stroke-opacity:1.0" transform="translate(728.2368407748937, 682.9997548917775)"><circle r="0.0"></circle></g></g></g><g class="toyplot-mark-Graph" id="teff235112f3645d3a601263565ad37f5"><g class="toyplot-Edges"><path d="M 452.30308313704904 697.4683207178751 L 728.2368407748937 697.4683207178751" style="fill:none;stroke:rgb(70.2%,70.2%,70.2%);stroke-dasharray:5, 5;stroke-opacity:1.0;stroke-width:1.0"></path><g class="toyplot-HeadMarkers"></g><g class="toyplot-MiddleMarkers"></g><g class="toyplot-TailMarkers"></g></g><g class="toyplot-Vertices"><g class="toyplot-Datum" style="fill:rgb(40%,76.1%,64.7%);fill-opacity:1.0;opacity:1.0;stroke:rgb(40%,76.1%,64.7%);stroke-opacity:1.0" transform="translate(452.30308313704904, 697.4683207178751)"><circle r="0.0"></circle></g><g class="toyplot-Datum" style="fill:rgb(40%,76.1%,64.7%);fill-opacity:1.0;opacity:1.0;stroke:rgb(40%,76.1%,64.7%);stroke-opacity:1.0" transform="translate(728.2368407748937, 697.4683207178751)"><circle r="0.0"></circle></g></g></g><g class="toyplot-mark-Graph" id="tc1d400cc754a46c883f0c3880efb652c"><g class="toyplot-Edges"><path d="M 452.30308313704904 711.9368865439731 L 728.2368407748937 711.9368865439731" style="fill:none;stroke:rgb(70.2%,70.2%,70.2%);stroke-dasharray:5, 5;stroke-opacity:1.0;stroke-width:1.0"></path><g class="toyplot-HeadMarkers"></g><g class="toyplot-MiddleMarkers"></g><g class="toyplot-TailMarkers"></g></g><g class="toyplot-Vertices"><g class="toyplot-Datum" style="fill:rgb(98.8%,55.3%,38.4%);fill-opacity:1.0;opacity:1.0;stroke:rgb(98.8%,55.3%,38.4%);stroke-opacity:1.0" transform="translate(452.30308313704904, 711.9368865439731)"><circle r="0.0"></circle></g><g class="toyplot-Datum" style="fill:rgb(98.8%,55.3%,38.4%);fill-opacity:1.0;opacity:1.0;stroke:rgb(98.8%,55.3%,38.4%);stroke-opacity:1.0" transform="translate(728.2368407748937, 711.9368865439731)"><circle r="0.0"></circle></g></g></g><g class="toyplot-mark-Graph" id="te088b8183b3f4380a7ba8836f45fff03"><g class="toyplot-Edges"><path d="M 452.30308313704904 726.405452370071 L 728.2368407748937 726.405452370071" style="fill:none;stroke:rgb(70.2%,70.2%,70.2%);stroke-dasharray:5, 5;stroke-opacity:1.0;stroke-width:1.0"></path><g class="toyplot-HeadMarkers"></g><g class="toyplot-MiddleMarkers"></g><g class="toyplot-TailMarkers"></g></g><g class="toyplot-Vertices"><g class="toyplot-Datum" style="fill:rgb(55.3%,62.7%,79.6%);fill-opacity:1.0;opacity:1.0;stroke:rgb(55.3%,62.7%,79.6%);stroke-opacity:1.0" transform="translate(452.30308313704904, 726.405452370071)"><circle r="0.0"></circle></g><g class="toyplot-Datum" style="fill:rgb(55.3%,62.7%,79.6%);fill-opacity:1.0;opacity:1.0;stroke:rgb(55.3%,62.7%,79.6%);stroke-opacity:1.0" transform="translate(728.2368407748937, 726.405452370071)"><circle r="0.0"></circle></g></g></g><g class="toyplot-mark-Graph" id="t0ef19fa1073043e19c811df0fe75c2b9"><g class="toyplot-Edges"><path d="M 452.30308313704904 740.8740181961685 L 728.2368407748937 740.8740181961685" style="fill:none;stroke:rgb(70.2%,70.2%,70.2%);stroke-dasharray:5, 5;stroke-opacity:1.0;stroke-width:1.0"></path><g class="toyplot-HeadMarkers"></g><g class="toyplot-MiddleMarkers"></g><g class="toyplot-TailMarkers"></g></g><g class="toyplot-Vertices"><g class="toyplot-Datum" style="fill:rgb(90.6%,54.1%,76.5%);fill-opacity:1.0;opacity:1.0;stroke:rgb(90.6%,54.1%,76.5%);stroke-opacity:1.0" transform="translate(452.30308313704904, 740.8740181961685)"><circle r="0.0"></circle></g><g class="toyplot-Datum" style="fill:rgb(90.6%,54.1%,76.5%);fill-opacity:1.0;opacity:1.0;stroke:rgb(90.6%,54.1%,76.5%);stroke-opacity:1.0" transform="translate(728.2368407748937, 740.8740181961685)"><circle r="0.0"></circle></g></g></g><g class="toyplot-mark-Graph" id="t0881502dc4d74f77977fa6cfdea09d19"><g class="toyplot-Edges"><path d="M 452.30308313704904 755.3425840222664 L 728.2368407748937 755.3425840222664" style="fill:none;stroke:rgb(70.2%,70.2%,70.2%);stroke-dasharray:5, 5;stroke-opacity:1.0;stroke-width:1.0"></path><g class="toyplot-HeadMarkers"></g><g class="toyplot-MiddleMarkers"></g><g class="toyplot-TailMarkers"></g></g><g class="toyplot-Vertices"><g class="toyplot-Datum" style="fill:rgb(65.1%,84.7%,32.9%);fill-opacity:1.0;opacity:1.0;stroke:rgb(65.1%,84.7%,32.9%);stroke-opacity:1.0" transform="translate(452.30308313704904, 755.3425840222664)"><circle r="0.0"></circle></g><g class="toyplot-Datum" style="fill:rgb(65.1%,84.7%,32.9%);fill-opacity:1.0;opacity:1.0;stroke:rgb(65.1%,84.7%,32.9%);stroke-opacity:1.0" transform="translate(728.2368407748937, 755.3425840222664)"><circle r="0.0"></circle></g></g></g><g class="toyplot-mark-Graph" id="t70b15fd87ceb4f599761fd994d78c817"><g class="toyplot-Edges"><path d="M 452.30308313704904 769.811149848364 L 728.2368407748937 769.811149848364" style="fill:none;stroke:rgb(70.2%,70.2%,70.2%);stroke-dasharray:5, 5;stroke-opacity:1.0;stroke-width:1.0"></path><g class="toyplot-HeadMarkers"></g><g class="toyplot-MiddleMarkers"></g><g class="toyplot-TailMarkers"></g></g><g class="toyplot-Vertices"><g class="toyplot-Datum" style="fill:rgb(100%,85.1%,18.4%);fill-opacity:1.0;opacity:1.0;stroke:rgb(100%,85.1%,18.4%);stroke-opacity:1.0" transform="translate(452.30308313704904, 769.811149848364)"><circle r="0.0"></circle></g><g class="toyplot-Datum" style="fill:rgb(100%,85.1%,18.4%);fill-opacity:1.0;opacity:1.0;stroke:rgb(100%,85.1%,18.4%);stroke-opacity:1.0" transform="translate(728.2368407748937, 769.811149848364)"><circle r="0.0"></circle></g></g></g><g class="toyplot-mark-Graph" id="t159711c5ad72414ea8a001442b45f955"><g class="toyplot-Edges"><path d="M 452.30308313704904 784.2797156744618 L 728.2368407748937 784.2797156744618" style="fill:none;stroke:rgb(70.2%,70.2%,70.2%);stroke-dasharray:5, 5;stroke-opacity:1.0;stroke-width:1.0"></path><g class="toyplot-HeadMarkers"></g><g class="toyplot-MiddleMarkers"></g><g class="toyplot-TailMarkers"></g></g><g class="toyplot-Vertices"><g class="toyplot-Datum" style="fill:rgb(89.8%,76.9%,58%);fill-opacity:1.0;opacity:1.0;stroke:rgb(89.8%,76.9%,58%);stroke-opacity:1.0" transform="translate(452.30308313704904, 784.2797156744618)"><circle r="0.0"></circle></g><g class="toyplot-Datum" style="fill:rgb(89.8%,76.9%,58%);fill-opacity:1.0;opacity:1.0;stroke:rgb(89.8%,76.9%,58%);stroke-opacity:1.0" transform="translate(728.2368407748937, 784.2797156744618)"><circle r="0.0"></circle></g></g></g><g class="toyplot-mark-Graph" id="tf737b04ae181425488ad644b5e119cc6"><g class="toyplot-Edges"><path d="M 452.30308313704904 798.7482815005598 L 728.2368407748937 798.7482815005598" style="fill:none;stroke:rgb(70.2%,70.2%,70.2%);stroke-dasharray:5, 5;stroke-opacity:1.0;stroke-width:1.0"></path><g class="toyplot-HeadMarkers"></g><g class="toyplot-MiddleMarkers"></g><g class="toyplot-TailMarkers"></g></g><g class="toyplot-Vertices"><g class="toyplot-Datum" style="fill:rgb(70.2%,70.2%,70.2%);fill-opacity:1.0;opacity:1.0;stroke:rgb(70.2%,70.2%,70.2%);stroke-opacity:1.0" transform="translate(452.30308313704904, 798.7482815005598)"><circle r="0.0"></circle></g><g class="toyplot-Datum" style="fill:rgb(70.2%,70.2%,70.2%);fill-opacity:1.0;opacity:1.0;stroke:rgb(70.2%,70.2%,70.2%);stroke-opacity:1.0" transform="translate(728.2368407748937, 798.7482815005598)"><circle r="0.0"></circle></g></g></g><g class="toyplot-mark-Graph" id="t8e17c8cb9c3849dca002d652f94bd8e6"><g class="toyplot-Edges"><path d="M 452.30308313704904 813.2168473266576 L 728.2368407748937 813.2168473266576" style="fill:none;stroke:rgb(70.2%,70.2%,70.2%);stroke-dasharray:5, 5;stroke-opacity:1.0;stroke-width:1.0"></path><g class="toyplot-HeadMarkers"></g><g class="toyplot-MiddleMarkers"></g><g class="toyplot-TailMarkers"></g></g><g class="toyplot-Vertices"><g class="toyplot-Datum" style="fill:rgb(40%,76.1%,64.7%);fill-opacity:1.0;opacity:1.0;stroke:rgb(40%,76.1%,64.7%);stroke-opacity:1.0" transform="translate(452.30308313704904, 813.2168473266576)"><circle r="0.0"></circle></g><g class="toyplot-Datum" style="fill:rgb(40%,76.1%,64.7%);fill-opacity:1.0;opacity:1.0;stroke:rgb(40%,76.1%,64.7%);stroke-opacity:1.0" transform="translate(728.2368407748937, 813.2168473266576)"><circle r="0.0"></circle></g></g></g><g class="toyplot-mark-Graph" id="t879752c9b0a944dcbf2e7318dec3a0ce"><g class="toyplot-Edges"><path d="M 452.30308313704904 827.6854131527551 L 728.2368407748937 827.6854131527551" style="fill:none;stroke:rgb(70.2%,70.2%,70.2%);stroke-dasharray:5, 5;stroke-opacity:1.0;stroke-width:1.0"></path><g class="toyplot-HeadMarkers"></g><g class="toyplot-MiddleMarkers"></g><g class="toyplot-TailMarkers"></g></g><g class="toyplot-Vertices"><g class="toyplot-Datum" style="fill:rgb(98.8%,55.3%,38.4%);fill-opacity:1.0;opacity:1.0;stroke:rgb(98.8%,55.3%,38.4%);stroke-opacity:1.0" transform="translate(452.30308313704904, 827.6854131527551)"><circle r="0.0"></circle></g><g class="toyplot-Datum" style="fill:rgb(98.8%,55.3%,38.4%);fill-opacity:1.0;opacity:1.0;stroke:rgb(98.8%,55.3%,38.4%);stroke-opacity:1.0" transform="translate(728.2368407748937, 827.6854131527551)"><circle r="0.0"></circle></g></g></g><g class="toyplot-mark-Graph" id="t535945724e024450b5b04a22ff3323b0"><g class="toyplot-Edges"><path d="M 452.30308313704904 842.1539789788529 L 728.2368407748937 842.1539789788529" style="fill:none;stroke:rgb(70.2%,70.2%,70.2%);stroke-dasharray:5, 5;stroke-opacity:1.0;stroke-width:1.0"></path><g class="toyplot-HeadMarkers"></g><g class="toyplot-MiddleMarkers"></g><g class="toyplot-TailMarkers"></g></g><g class="toyplot-Vertices"><g class="toyplot-Datum" style="fill:rgb(55.3%,62.7%,79.6%);fill-opacity:1.0;opacity:1.0;stroke:rgb(55.3%,62.7%,79.6%);stroke-opacity:1.0" transform="translate(452.30308313704904, 842.1539789788529)"><circle r="0.0"></circle></g><g class="toyplot-Datum" style="fill:rgb(55.3%,62.7%,79.6%);fill-opacity:1.0;opacity:1.0;stroke:rgb(55.3%,62.7%,79.6%);stroke-opacity:1.0" transform="translate(728.2368407748937, 842.1539789788529)"><circle r="0.0"></circle></g></g></g><g class="toyplot-mark-Graph" id="t6d29451191aa422bbfc79652533e1c19"><g class="toyplot-Edges"><path d="M 452.30308313704904 856.6225448049507 L 728.2368407748937 856.6225448049507" style="fill:none;stroke:rgb(70.2%,70.2%,70.2%);stroke-dasharray:5, 5;stroke-opacity:1.0;stroke-width:1.0"></path><g class="toyplot-HeadMarkers"></g><g class="toyplot-MiddleMarkers"></g><g class="toyplot-TailMarkers"></g></g><g class="toyplot-Vertices"><g class="toyplot-Datum" style="fill:rgb(90.6%,54.1%,76.5%);fill-opacity:1.0;opacity:1.0;stroke:rgb(90.6%,54.1%,76.5%);stroke-opacity:1.0" transform="translate(452.30308313704904, 856.6225448049507)"><circle r="0.0"></circle></g><g class="toyplot-Datum" style="fill:rgb(90.6%,54.1%,76.5%);fill-opacity:1.0;opacity:1.0;stroke:rgb(90.6%,54.1%,76.5%);stroke-opacity:1.0" transform="translate(728.2368407748937, 856.6225448049507)"><circle r="0.0"></circle></g></g></g><g class="toyplot-mark-Graph" id="td9db97cdb88e4e20923ccb786b769f02"><g class="toyplot-Edges"><path d="M 452.30308313704904 871.0911106310485 L 728.2368407748937 871.0911106310485" style="fill:none;stroke:rgb(70.2%,70.2%,70.2%);stroke-dasharray:5, 5;stroke-opacity:1.0;stroke-width:1.0"></path><g class="toyplot-HeadMarkers"></g><g class="toyplot-MiddleMarkers"></g><g class="toyplot-TailMarkers"></g></g><g class="toyplot-Vertices"><g class="toyplot-Datum" style="fill:rgb(65.1%,84.7%,32.9%);fill-opacity:1.0;opacity:1.0;stroke:rgb(65.1%,84.7%,32.9%);stroke-opacity:1.0" transform="translate(452.30308313704904, 871.0911106310485)"><circle r="0.0"></circle></g><g class="toyplot-Datum" style="fill:rgb(65.1%,84.7%,32.9%);fill-opacity:1.0;opacity:1.0;stroke:rgb(65.1%,84.7%,32.9%);stroke-opacity:1.0" transform="translate(728.2368407748937, 871.0911106310485)"><circle r="0.0"></circle></g></g></g><g class="toyplot-mark-Graph" id="t2bc067efceeb4d579b6d823d0429c8ec"><g class="toyplot-Edges"><path d="M 452.30308313704904 885.5596764571463 L 728.2368407748937 885.5596764571463" style="fill:none;stroke:rgb(70.2%,70.2%,70.2%);stroke-dasharray:5, 5;stroke-opacity:1.0;stroke-width:1.0"></path><g class="toyplot-HeadMarkers"></g><g class="toyplot-MiddleMarkers"></g><g class="toyplot-TailMarkers"></g></g><g class="toyplot-Vertices"><g class="toyplot-Datum" style="fill:rgb(100%,85.1%,18.4%);fill-opacity:1.0;opacity:1.0;stroke:rgb(100%,85.1%,18.4%);stroke-opacity:1.0" transform="translate(452.30308313704904, 885.5596764571463)"><circle r="0.0"></circle></g><g class="toyplot-Datum" style="fill:rgb(100%,85.1%,18.4%);fill-opacity:1.0;opacity:1.0;stroke:rgb(100%,85.1%,18.4%);stroke-opacity:1.0" transform="translate(728.2368407748937, 885.5596764571463)"><circle r="0.0"></circle></g></g></g><g class="toyplot-mark-Rect" id="t6db5fb1ece3647309b008c95547c01b6" style="stroke:none"><g class="toyplot-Series"><rect class="toyplot-Datum" height="7.234282913048929" style="fill:rgb(90.6%,54.1%,76.5%);fill-opacity:1.0;opacity:1.0;stroke:none" width="46.57322655062319" x="681.6636142242705" y="230.85707282622215"></rect></g></g><g class="toyplot-mark-Rect" id="tc7ad11bf574c4f56818e9d07709abca8" style="stroke:none"><g class="toyplot-Series"><rect class="toyplot-Datum" height="7.234282913048929" style="fill:rgb(90.6%,54.1%,76.5%);fill-opacity:1.0;opacity:1.0;stroke:none" width="31.514445071971068" x="696.7223957029227" y="245.3256386523199"></rect></g></g><g class="toyplot-mark-Rect" id="t248fa10a64b54a66ab790a56565b8f86" style="stroke:none"><g class="toyplot-Series"><rect class="toyplot-Datum" height="7.234282913048901" style="fill:rgb(90.6%,54.1%,76.5%);fill-opacity:1.0;opacity:1.0;stroke:none" width="9.739286863116376" x="718.4975539117773" y="259.7942044784177"></rect></g></g><g class="toyplot-mark-Rect" id="t698e470e678041c88f82a7bbbeb31b0c" style="stroke:none"><g class="toyplot-Series"><rect class="toyplot-Datum" height="7.234282913048901" style="fill:rgb(90.6%,54.1%,76.5%);fill-opacity:1.0;opacity:1.0;stroke:none" width="70.23851307479265" x="657.9983277001011" y="274.26277030451547"></rect></g></g><g class="toyplot-mark-Rect" id="t67d93428c53a4f70bcbec6dbdb965ae4" style="stroke:none"><g class="toyplot-Series"><rect class="toyplot-Datum" height="7.234282913048901" style="fill:rgb(90.6%,54.1%,76.5%);fill-opacity:1.0;opacity:1.0;stroke:none" width="109.91723577601738" x="618.3196049988763" y="288.73133613061333"></rect></g></g><g class="toyplot-mark-Rect" id="teadd51d09f514810a74e8f07a89017a8" style="stroke:none"><g class="toyplot-Series"><rect class="toyplot-Datum" height="7.234282913048901" style="fill:rgb(90.6%,54.1%,76.5%);fill-opacity:1.0;opacity:1.0;stroke:none" width="48.23999931959554" x="679.9968414552982" y="303.19990195671096"></rect></g></g><g class="toyplot-mark-Rect" id="t8c31c57b475f444daaa95f54891dea78" style="stroke:none"><g class="toyplot-Series"><rect class="toyplot-Datum" height="7.234282913048901" style="fill:rgb(90.6%,54.1%,76.5%);fill-opacity:1.0;opacity:1.0;stroke:none" width="57.730102978480204" x="670.5067377964135" y="317.66846778280876"></rect></g></g><g class="toyplot-mark-Rect" id="t8fcabd5a49b542e4b6f4fc0754cea029" style="stroke:none"><g class="toyplot-Series"><rect class="toyplot-Datum" height="7.234282913048958" style="fill:rgb(90.6%,54.1%,76.5%);fill-opacity:1.0;opacity:1.0;stroke:none" width="38.87642740056094" x="689.3604133743328" y="332.1370336089065"></rect></g></g><g class="toyplot-mark-Rect" id="t157ded4c7d8f41bd87c6488ed7467a96" style="stroke:none"><g class="toyplot-Series"><rect class="toyplot-Datum" height="7.234282913048901" style="fill:rgb(90.6%,54.1%,76.5%);fill-opacity:1.0;opacity:1.0;stroke:none" width="117.26944556046476" x="610.967395214429" y="346.60559943500436"></rect></g></g><g class="toyplot-mark-Rect" id="t221f311256bc49e5a884a390e7585182" style="stroke:none"><g class="toyplot-Series"><rect class="toyplot-Datum" height="7.234282913048958" style="fill:rgb(90.6%,54.1%,76.5%);fill-opacity:1.0;opacity:1.0;stroke:none" width="82.31976137130084" x="645.9170794035929" y="361.07416526110205"></rect></g></g><g class="toyplot-mark-Rect" id="t433e1a3925c94ff28e32b816d5e86fb6" style="stroke:none"><g class="toyplot-Series"><rect class="toyplot-Datum" height="7.234282913048901" style="fill:rgb(90.6%,54.1%,76.5%);fill-opacity:1.0;opacity:1.0;stroke:none" width="96.33757004692438" x="631.8992707279693" y="375.54273108719985"></rect></g></g><g class="toyplot-mark-Rect" id="t11127a5cb63b4f61ada7c8f0ade772d7" style="stroke:none"><g class="toyplot-Series"><rect class="toyplot-Datum" height="7.234282913048901" style="fill:rgb(90.6%,54.1%,76.5%);fill-opacity:1.0;opacity:1.0;stroke:none" width="88.78677187823564" x="639.4500688966581" y="390.01129691329754"></rect></g></g><g class="toyplot-mark-Rect" id="tde4a3d1ae35340d78b43806c49296c49" style="stroke:none"><g class="toyplot-Series"><rect class="toyplot-Datum" height="7.234282913048901" style="fill:rgb(90.6%,54.1%,76.5%);fill-opacity:1.0;opacity:1.0;stroke:none" width="73.23749362969579" x="654.9993471451979" y="404.4798627393954"></rect></g></g><g class="toyplot-mark-Rect" id="t3805f4b3936c46a5b2f79f2657157e4b" style="stroke:none"><g class="toyplot-Series"><rect class="toyplot-Datum" height="7.234282913048901" style="fill:rgb(90.6%,54.1%,76.5%);fill-opacity:1.0;opacity:1.0;stroke:none" width="185.06767314766205" x="543.1691676272317" y="418.94842856549315"></rect></g></g><g class="toyplot-mark-Rect" id="tf30af41031c1477388adb17241fafd68" style="stroke:none"><g class="toyplot-Series"><rect class="toyplot-Datum" height="7.234282913048958" style="fill:rgb(90.6%,54.1%,76.5%);fill-opacity:1.0;opacity:1.0;stroke:none" width="169.91988075087988" x="558.3169600240138" y="433.41699439159095"></rect></g></g><g class="toyplot-mark-Rect" id="ta20443fcc7b34f8dabe9a79a75e0a3d9" style="stroke:none"><g class="toyplot-Series"><rect class="toyplot-Datum" height="7.234282913048901" style="fill:rgb(90.6%,54.1%,76.5%);fill-opacity:1.0;opacity:1.0;stroke:none" width="98.94684105054148" x="629.2899997243522" y="447.8855602176887"></rect></g></g><g class="toyplot-mark-Rect" id="t27f298acbedf4dbb89781c668fb3ebb0" style="stroke:none"><g class="toyplot-Series"><rect class="toyplot-Datum" height="7.234282913048901" style="fill:rgb(90.6%,54.1%,76.5%);fill-opacity:1.0;opacity:1.0;stroke:none" width="100.26864711020039" x="627.9681936646933" y="462.35412604378655"></rect></g></g><g class="toyplot-mark-Rect" id="t72028267aa4d4c718f78a885d02abeb3" style="stroke:none"><g class="toyplot-Series"><rect class="toyplot-Datum" height="7.234282913048901" style="fill:rgb(90.6%,54.1%,76.5%);fill-opacity:1.0;opacity:1.0;stroke:none" width="99.48407497565199" x="628.7527657992417" y="476.8226918698842"></rect></g></g><g class="toyplot-mark-Rect" id="t7e0aade843e8492c92a2937e8829a69a" style="stroke:none"><g class="toyplot-Series"><rect class="toyplot-Datum" height="7.234282913048958" style="fill:rgb(90.6%,54.1%,76.5%);fill-opacity:1.0;opacity:1.0;stroke:none" width="120.61548515038146" x="607.6213556245123" y="491.291257695982"></rect></g></g><g class="toyplot-mark-Rect" id="t75ca2caac3c34d62b4b6f769f9022e56" style="stroke:none"><g class="toyplot-Series"><rect class="toyplot-Datum" height="7.234282913048901" style="fill:rgb(90.6%,54.1%,76.5%);fill-opacity:1.0;opacity:1.0;stroke:none" width="173.24939639266051" x="554.9874443822332" y="505.7598235220797"></rect></g></g><g class="toyplot-mark-Rect" id="t1ca1b31557a049789edde5a3cb4e272e" style="stroke:none"><g class="toyplot-Series"><rect class="toyplot-Datum" height="7.234282913048901" style="fill:rgb(90.6%,54.1%,76.5%);fill-opacity:1.0;opacity:1.0;stroke:none" width="122.87451657489567" x="605.362324199998" y="520.2283893481775"></rect></g></g><g class="toyplot-mark-Rect" id="t200f5c742d734fafab1acce363f3a5e5" style="stroke:none"><g class="toyplot-Series"><rect class="toyplot-Datum" height="7.234282913048787" style="fill:rgb(90.6%,54.1%,76.5%);fill-opacity:1.0;opacity:1.0;stroke:none" width="120.96726862237131" x="607.2695721525224" y="534.6969551742754"></rect></g></g><g class="toyplot-mark-Rect" id="tdde6c6756ed5459bbe0e2850d4fde1f0" style="stroke:none"><g class="toyplot-Series"><rect class="toyplot-Datum" height="7.2342829130490145" style="fill:rgb(90.6%,54.1%,76.5%);fill-opacity:1.0;opacity:1.0;stroke:none" width="155.46597407007414" x="572.7708667048196" y="549.1655210003731"></rect></g></g><g class="toyplot-mark-Rect" id="t9509cc9cea7f47ca9c540e55b7abcbf0" style="stroke:none"><g class="toyplot-Series"><rect class="toyplot-Datum" height="7.234282913048787" style="fill:rgb(90.6%,54.1%,76.5%);fill-opacity:1.0;opacity:1.0;stroke:none" width="221.0579232115042" x="507.1789175633895" y="563.6340868264709"></rect></g></g><g class="toyplot-mark-Rect" id="tfefc49c8442345eebd2cbc65cae26d26" style="stroke:none"><g class="toyplot-Series"><rect class="toyplot-Datum" height="7.234282913048901" style="fill:rgb(90.6%,54.1%,76.5%);fill-opacity:1.0;opacity:1.0;stroke:none" width="173.53894753657084" x="554.6978932383229" y="578.1026526525686"></rect></g></g><g class="toyplot-mark-Rect" id="t3aa0fce0121f45ae995f2d892715cecf" style="stroke:none"><g class="toyplot-Series"><rect class="toyplot-Datum" height="7.2342829130490145" style="fill:rgb(90.6%,54.1%,76.5%);fill-opacity:1.0;opacity:1.0;stroke:none" width="168.06466827647694" x="560.1721724984168" y="592.5712184786663"></rect></g></g><g class="toyplot-mark-Rect" id="tcc9aebd9207948118389f01003884ef0" style="stroke:none"><g class="toyplot-Series"><rect class="toyplot-Datum" height="7.234282913048901" style="fill:rgb(90.6%,54.1%,76.5%);fill-opacity:1.0;opacity:1.0;stroke:none" width="102.16649675809879" x="626.0703440167949" y="607.0397843047642"></rect></g></g><g class="toyplot-mark-Rect" id="t0e705ce90bbb4f2fb4b930ea3e0f03f5" style="stroke:none"><g class="toyplot-Series"><rect class="toyplot-Datum" height="7.234282913048901" style="fill:rgb(90.6%,54.1%,76.5%);fill-opacity:1.0;opacity:1.0;stroke:none" width="154.6525469626231" x="573.5842938122706" y="621.508350130862"></rect></g></g><g class="toyplot-mark-Rect" id="t201a08d0da1f4ad998365aea2394e17a" style="stroke:none"><g class="toyplot-Series"><rect class="toyplot-Datum" height="7.234282913048901" style="fill:rgb(90.6%,54.1%,76.5%);fill-opacity:1.0;opacity:1.0;stroke:none" width="66.30852234115707" x="661.9283184337366" y="635.9769159569598"></rect></g></g><g class="toyplot-mark-Rect" id="t312d8f96c18f472fa5f71dbb8d1c1163" style="stroke:none"><g class="toyplot-Series"><rect class="toyplot-Datum" height="7.2342829130490145" style="fill:rgb(90.6%,54.1%,76.5%);fill-opacity:1.0;opacity:1.0;stroke:none" width="20.378576100967052" x="707.8582646739267" y="650.4454817830575"></rect></g></g><g class="toyplot-mark-Rect" id="tfa0daaaff6a948eeb84789f3ed669f58" style="stroke:none"><g class="toyplot-Series"><rect class="toyplot-Datum" height="7.234282913048901" style="fill:rgb(90.6%,54.1%,76.5%);fill-opacity:1.0;opacity:1.0;stroke:none" width="116.4009998485501" x="611.8358409263436" y="664.9140476091552"></rect></g></g><g class="toyplot-mark-Rect" id="te2fdde7b779c4940990c481035ef266c" style="stroke:none"><g class="toyplot-Series"><rect class="toyplot-Datum" height="7.2342829130490145" style="fill:rgb(90.6%,54.1%,76.5%);fill-opacity:1.0;opacity:1.0;stroke:none" width="66.38628613804156" x="661.8505546368522" y="679.382613435253"></rect></g></g><g class="toyplot-mark-Rect" id="t375ef76072f94c4bafa26972455dab4a" style="stroke:none"><g class="toyplot-Series"><rect class="toyplot-Datum" height="7.2342829130490145" style="fill:rgb(90.6%,54.1%,76.5%);fill-opacity:1.0;opacity:1.0;stroke:none" width="60.69873887106132" x="667.5381019038324" y="693.8511792613508"></rect></g></g><g class="toyplot-mark-Rect" id="t6b44b73ac3764eeea441185f6c7cb568" style="stroke:none"><g class="toyplot-Series"><rect class="toyplot-Datum" height="7.234282913048673" style="fill:rgb(90.6%,54.1%,76.5%);fill-opacity:1.0;opacity:1.0;stroke:none" width="91.08167791174333" x="637.1551628631504" y="708.3197450874487"></rect></g></g><g class="toyplot-mark-Rect" id="tcb2de5d7ba674fee8fc5ed53fb5641fa" style="stroke:none"><g class="toyplot-Series"><rect class="toyplot-Datum" height="7.2342829130490145" style="fill:rgb(90.6%,54.1%,76.5%);fill-opacity:1.0;opacity:1.0;stroke:none" width="69.48976021061503" x="658.7470805642787" y="722.7883109135463"></rect></g></g><g class="toyplot-mark-Rect" id="tf5a6d884c630436e8a883602bcb0cb20" style="stroke:none"><g class="toyplot-Series"><rect class="toyplot-Datum" height="7.234282913048787" style="fill:rgb(90.6%,54.1%,76.5%);fill-opacity:1.0;opacity:1.0;stroke:none" width="60.9118621418221" x="667.3249786330716" y="737.2568767396441"></rect></g></g><g class="toyplot-mark-Rect" id="tc1b23044f01c465782be9b77c4eadc9f" style="stroke:none"><g class="toyplot-Series"><rect class="toyplot-Datum" height="7.234282913048901" style="fill:rgb(90.6%,54.1%,76.5%);fill-opacity:1.0;opacity:1.0;stroke:none" width="100.53929923464432" x="627.6975415402494" y="751.7254425657419"></rect></g></g><g class="toyplot-mark-Rect" id="tc20e2708af644c3983e3be2ef58ae940" style="stroke:none"><g class="toyplot-Series"><rect class="toyplot-Datum" height="7.2342829130490145" style="fill:rgb(90.6%,54.1%,76.5%);fill-opacity:1.0;opacity:1.0;stroke:none" width="130.7202984774159" x="597.5165422974778" y="766.1940083918396"></rect></g></g><g class="toyplot-mark-Rect" id="t7af01a54d9934e9da2ab5f28a5b77641" style="stroke:none"><g class="toyplot-Series"><rect class="toyplot-Datum" height="7.234282913048787" style="fill:rgb(90.6%,54.1%,76.5%);fill-opacity:1.0;opacity:1.0;stroke:none" width="65.70666206862063" x="662.5301787062731" y="780.6625742179375"></rect></g></g><g class="toyplot-mark-Rect" id="t55f5c6931b8e43e0b56ee967be76b95e" style="stroke:none"><g class="toyplot-Series"><rect class="toyplot-Datum" height="7.234282913048901" style="fill:rgb(90.6%,54.1%,76.5%);fill-opacity:1.0;opacity:1.0;stroke:none" width="102.71983167385758" x="625.5170091010361" y="795.1311400440352"></rect></g></g><g class="toyplot-mark-Rect" id="tff2043630abe4de6ac4b3d04b41959b3" style="stroke:none"><g class="toyplot-Series"><rect class="toyplot-Datum" height="7.234282913048901" style="fill:rgb(90.6%,54.1%,76.5%);fill-opacity:1.0;opacity:1.0;stroke:none" width="123.74111728602782" x="604.4957234888659" y="809.599705870133"></rect></g></g><g class="toyplot-mark-Rect" id="t63b2598597c443408a0d8166d73947dd" style="stroke:none"><g class="toyplot-Series"><rect class="toyplot-Datum" height="7.234282913048787" style="fill:rgb(90.6%,54.1%,76.5%);fill-opacity:1.0;opacity:1.0;stroke:none" width="74.84672478706318" x="653.3901159878305" y="824.0682716962308"></rect></g></g><g class="toyplot-mark-Rect" id="te4491d572b7c4a61919a243f34bd0bc9" style="stroke:none"><g class="toyplot-Series"><rect class="toyplot-Datum" height="7.234282913048901" style="fill:rgb(90.6%,54.1%,76.5%);fill-opacity:1.0;opacity:1.0;stroke:none" width="107.2396259210251" x="620.9972148538686" y="838.5368375223285"></rect></g></g><g class="toyplot-mark-Rect" id="t39c644cbcffb47bd942112dc50e94dca" style="stroke:none"><g class="toyplot-Series"><rect class="toyplot-Datum" height="7.234282913048673" style="fill:rgb(90.6%,54.1%,76.5%);fill-opacity:1.0;opacity:1.0;stroke:none" width="59.340272742596994" x="668.8965680322967" y="853.0054033484264"></rect></g></g><g class="toyplot-mark-Rect" id="tfcb22794a41840fbbf385c33b26fc827" style="stroke:none"><g class="toyplot-Series"><rect class="toyplot-Datum" height="7.2342829130490145" style="fill:rgb(90.6%,54.1%,76.5%);fill-opacity:1.0;opacity:1.0;stroke:none" width="84.4239822292152" x="643.8128585456785" y="867.473969174524"></rect></g></g><g class="toyplot-mark-Rect" id="t51ce2ac4305d44d9af839026ac0a9b0f" style="stroke:none"><g class="toyplot-Series"><rect class="toyplot-Datum" height="7.234282913048787" style="fill:rgb(90.6%,54.1%,76.5%);fill-opacity:1.0;opacity:1.0;stroke:none" width="112.53677322441342" x="615.7000675504803" y="881.9425350006219"></rect></g></g><g class="toyplot-mark-Graph" id="t1dac455aa735455e8b70abc545557e8e"><g class="toyplot-Edges"><path d="M 452.30308313704904 900.0282422832441 L 728.2368407748937 900.0282422832441" style="fill:none;stroke:rgb(16.1%,15.3%,14.1%);stroke-opacity:1.0;stroke-width:1.0"></path><path d="M 728.2368407748937 223.62278991317322 L 728.2368407748937 896.4111008267197" style="fill:none;stroke:rgb(16.1%,15.3%,14.1%);stroke-opacity:1.0;stroke-width:1.0"></path><path d="M 452.30308313704904 903.6453837397686 L 452.30308313704904 900.0282422832441" style="fill:none;stroke:rgb(16.1%,15.3%,14.1%);stroke-opacity:1.0;stroke-width:1.0"></path><path d="M 728.2368407748937 903.6453837397686 L 728.2368407748937 900.0282422832441" style="fill:none;stroke:rgb(16.1%,15.3%,14.1%);stroke-opacity:1.0;stroke-width:1.0"></path><path d="M 160.1379279910958 900.0282422832441 L 436.0716856289405 900.0282422832441" style="fill:none;stroke:rgb(16.1%,15.3%,14.1%);stroke-opacity:1.0;stroke-width:1.0"></path><path d="M 160.1379279910958 903.6453837397686 L 160.1379279910958 900.0282422832441" style="fill:none;stroke:rgb(16.1%,15.3%,14.1%);stroke-opacity:1.0;stroke-width:1.0"></path><path d="M 436.0716856289405 903.6453837397686 L 436.0716856289405 900.0282422832441" style="fill:none;stroke:rgb(16.1%,15.3%,14.1%);stroke-opacity:1.0;stroke-width:1.0"></path><g class="toyplot-HeadMarkers"></g><g class="toyplot-MiddleMarkers"></g><g class="toyplot-TailMarkers"></g></g><g class="toyplot-Vertices"><g class="toyplot-Datum" style="fill:rgb(89.8%,76.9%,58%);fill-opacity:1.0;opacity:1.0;stroke:rgb(89.8%,76.9%,58%);stroke-opacity:1.0" transform="translate(452.30308313704904, 900.0282422832441)"><circle r="0.0"></circle></g><g class="toyplot-Datum" style="fill:rgb(89.8%,76.9%,58%);fill-opacity:1.0;opacity:1.0;stroke:rgb(89.8%,76.9%,58%);stroke-opacity:1.0" transform="translate(728.2368407748937, 900.0282422832441)"><circle r="0.0"></circle></g><g class="toyplot-Datum" style="fill:rgb(89.8%,76.9%,58%);fill-opacity:1.0;opacity:1.0;stroke:rgb(89.8%,76.9%,58%);stroke-opacity:1.0" transform="translate(728.2368407748937, 223.62278991317322)"><circle r="0.0"></circle></g><g class="toyplot-Datum" style="fill:rgb(89.8%,76.9%,58%);fill-opacity:1.0;opacity:1.0;stroke:rgb(89.8%,76.9%,58%);stroke-opacity:1.0" transform="translate(728.2368407748937, 896.4111008267197)"><circle r="0.0"></circle></g><g class="toyplot-Datum" style="fill:rgb(89.8%,76.9%,58%);fill-opacity:1.0;opacity:1.0;stroke:rgb(89.8%,76.9%,58%);stroke-opacity:1.0" transform="translate(452.30308313704904, 903.6453837397686)"><circle r="0.0"></circle></g><g class="toyplot-Datum" style="fill:rgb(89.8%,76.9%,58%);fill-opacity:1.0;opacity:1.0;stroke:rgb(89.8%,76.9%,58%);stroke-opacity:1.0" transform="translate(728.2368407748937, 903.6453837397686)"><circle r="0.0"></circle></g><g class="toyplot-Datum" style="fill:rgb(89.8%,76.9%,58%);fill-opacity:1.0;opacity:1.0;stroke:rgb(89.8%,76.9%,58%);stroke-opacity:1.0" transform="translate(160.1379279910958, 900.0282422832441)"><circle r="0.0"></circle></g><g class="toyplot-Datum" style="fill:rgb(89.8%,76.9%,58%);fill-opacity:1.0;opacity:1.0;stroke:rgb(89.8%,76.9%,58%);stroke-opacity:1.0" transform="translate(436.0716856289405, 900.0282422832441)"><circle r="0.0"></circle></g><g class="toyplot-Datum" style="fill:rgb(89.8%,76.9%,58%);fill-opacity:1.0;opacity:1.0;stroke:rgb(89.8%,76.9%,58%);stroke-opacity:1.0" transform="translate(160.1379279910958, 903.6453837397686)"><circle r="0.0"></circle></g><g class="toyplot-Datum" style="fill:rgb(89.8%,76.9%,58%);fill-opacity:1.0;opacity:1.0;stroke:rgb(89.8%,76.9%,58%);stroke-opacity:1.0" transform="translate(436.0716856289405, 903.6453837397686)"><circle r="0.0"></circle></g></g></g><g class="toyplot-mark-Text" id="tcdd5bbdc9f61411097eebaf3b3446508"><g class="toyplot-Series"><g class="toyplot-Datum" transform="translate(452.30308313704904,914.4968081093418)"><text style="fill:rgb(16.1%,15.3%,14.1%);fill-opacity:1.0;font-family:helvetica;font-size:12.0px;font-weight:normal;opacity:1.0;stroke:none;vertical-align:baseline;white-space:pre" x="-8.340000000000002" y="3.066">7.0</text></g><g class="toyplot-Datum" transform="translate(728.2368407748937,914.4968081093418)"><text style="fill:rgb(16.1%,15.3%,14.1%);fill-opacity:1.0;font-family:helvetica;font-size:12.0px;font-weight:normal;opacity:1.0;stroke:none;vertical-align:baseline;white-space:pre" x="-8.340000000000002" y="3.066">0.0</text></g><g class="toyplot-Datum" transform="translate(160.1379279910958,914.4968081093418)"><text style="fill:rgb(16.1%,15.3%,14.1%);fill-opacity:1.0;font-family:helvetica;font-size:12.0px;font-weight:normal;opacity:1.0;stroke:none;vertical-align:baseline;white-space:pre" x="-10.338000000000001" y="3.066">-0.4</text></g><g class="toyplot-Datum" transform="translate(436.0716856289405,914.4968081093418)"><text style="fill:rgb(16.1%,15.3%,14.1%);fill-opacity:1.0;font-family:helvetica;font-size:12.0px;font-weight:normal;opacity:1.0;stroke:none;vertical-align:baseline;white-space:pre" x="-8.340000000000002" y="3.066">0.4</text></g></g></g><g class="toyplot-mark-Text" id="t9802f33e727944db88e3f36894b618d8"><g class="toyplot-Series"><g class="toyplot-Datum" transform="translate(590.2699619559713,212.77136554359998)"><text style="fill:rgb(16.1%,15.3%,14.1%);fill-opacity:1.0;font-family:helvetica;font-size:12.0px;font-weight:normal;opacity:1.0;stroke:none;vertical-align:baseline;white-space:pre" x="-23.334000000000003" y="3.066">Z-scores</text></g><g class="toyplot-Datum" transform="translate(298.10480681001815,212.77136554359998)"><text style="fill:rgb(16.1%,15.3%,14.1%);fill-opacity:1.0;font-family:helvetica;font-size:12.0px;font-weight:normal;opacity:1.0;stroke:none;vertical-align:baseline;white-space:pre" x="-29.334000000000003" y="3.066">D-statistics</text></g></g></g><g class="toyplot-mark-FillMagnitudes" id="t56ab6e8adc9749bb8a7a1437547c0165" style="stroke:none"><polygon points="160.1379279910958,890.9853886419329 169.33571991235735,890.9853886419329 178.53351183361877,890.9853886419329 187.7313037548803,890.9853886419329 196.92909567614174,890.9853886419329 206.12688759740328,890.9853886419329 215.3246795186647,890.9853886419329 224.52247143992625,890.9853886419329 233.72026336118768,890.9853886419329 242.91805528244922,890.9853886419329 252.11584720371064,890.9853886419329 261.31363912497216,890.9853886419329 270.5114310462337,890.9853886419329 279.7092229674952,890.9853886419329 288.90701488875663,890.9853886419329 298.10480681001815,890.9853886419329 307.30259873127966,890.9853886419329 316.5003906525411,890.9853886419329 325.69818257380257,890.9853886419329 334.895974495064,890.9853886419329 344.0937664163256,890.9853886419329 353.29155833758705,890.9853886419329 362.4893502588486,890.9853886419329 371.68714218011,890.9853886419329 380.8849341013716,890.9853886419329 390.08272602263304,890.9853886419329 399.2805179438945,890.9853886419329 408.47830986515595,890.9853886419329 417.6761017864175,890.9853886419329 426.873893707679,890.9853886419329 426.873893707679,890.8492139047462 417.6761017864175,890.8492139047462 408.47830986515595,890.3045149559989 399.2805179438945,889.2151170585045 390.08272602263304,887.3086707378893 380.8849341013716,884.7213507313401 371.68714218011,881.9297686190107 362.4893502588486,881.2488949330766 353.29155833758705,879.4105359810547 344.0937664163256,880.7722833529228 334.895974495064,884.4490012569664 325.69818257380257,886.3554475775817 316.5003906525411,888.6023307411638 307.30259873127966,890.2364275874055 298.10480681001815,890.508777061779 288.90701488875663,890.9173012733395 279.7092229674952,890.9853886419329 270.5114310462337,890.9853886419329 261.31363912497216,890.9853886419329 252.11584720371064,890.9853886419329 242.91805528244922,890.9853886419329 233.72026336118768,890.9853886419329 224.52247143992625,890.9853886419329 215.3246795186647,890.9853886419329 206.12688759740328,890.9853886419329 196.92909567614174,890.9853886419329 187.7313037548803,890.9853886419329 178.53351183361877,890.9853886419329 169.33571991235735,890.9853886419329 160.1379279910958,890.9853886419329" style="fill:rgb(70.2%,70.2%,70.2%);fill-opacity:1.0;opacity:1.0;stroke:none"></polygon></g><g class="toyplot-mark-FillMagnitudes" id="tb0f12d5df9034f62adadd5ec389483af" style="stroke:none"><polygon points="160.1379279910958,876.5168228158352 169.33571991235735,876.5168228158352 178.53351183361877,876.5168228158352 187.7313037548803,876.5168228158352 196.92909567614174,876.5168228158352 206.12688759740328,876.5168228158352 215.3246795186647,876.5168228158352 224.52247143992625,876.5168228158352 233.72026336118768,876.5168228158352 242.91805528244922,876.5168228158352 252.11584720371064,876.5168228158352 261.31363912497216,876.5168228158352 270.5114310462337,876.5168228158352 279.7092229674952,876.5168228158352 288.90701488875663,876.5168228158352 298.10480681001815,876.5168228158352 307.30259873127966,876.5168228158352 316.5003906525411,876.5168228158352 325.69818257380257,876.5168228158352 334.895974495064,876.5168228158352 344.0937664163256,876.5168228158352 353.29155833758705,876.5168228158352 362.4893502588486,876.5168228158352 371.68714218011,876.5168228158352 380.8849341013716,876.5168228158352 390.08272602263304,876.5168228158352 399.2805179438945,876.5168228158352 408.47830986515595,876.5168228158352 417.6761017864175,876.5168228158352 426.873893707679,876.5168228158352 426.873893707679,876.5168228158352 417.6761017864175,876.4532247242918 408.47830986515595,876.4532247242918 399.2805179438945,876.5168228158352 390.08272602263304,875.8808419004023 380.8849341013716,875.0540667103396 371.68714218011,872.700937323238 362.4893502588486,870.4114060276797 353.29155833758705,867.5494919082316 344.0937664163256,864.941970154957 334.895974495064,867.4222957251451 325.69818257380257,867.613089999775 316.5003906525411,870.5386022107662 307.30259873127966,872.6373392316946 298.10480681001815,874.7360762526231 288.90701488875663,875.4992533511427 279.7092229674952,876.262430449662 270.5114310462337,876.5168228158352 261.31363912497216,876.5168228158352 252.11584720371064,876.5168228158352 242.91805528244922,876.5168228158352 233.72026336118768,876.5168228158352 224.52247143992625,876.5168228158352 215.3246795186647,876.5168228158352 206.12688759740328,876.5168228158352 196.92909567614174,876.5168228158352 187.7313037548803,876.5168228158352 178.53351183361877,876.5168228158352 169.33571991235735,876.5168228158352 160.1379279910958,876.5168228158352" style="fill:rgb(70.2%,70.2%,70.2%);fill-opacity:1.0;opacity:1.0;stroke:none"></polygon></g><g class="toyplot-mark-FillMagnitudes" id="t5bd0352b5b014c4cbd082421b12c95d7" style="stroke:none"><polygon points="160.1379279910958,862.0482569897373 169.33571991235735,862.0482569897373 178.53351183361877,862.0482569897373 187.7313037548803,862.0482569897373 196.92909567614174,862.0482569897373 206.12688759740328,862.0482569897373 215.3246795186647,862.0482569897373 224.52247143992625,862.0482569897373 233.72026336118768,862.0482569897373 242.91805528244922,862.0482569897373 252.11584720371064,862.0482569897373 261.31363912497216,862.0482569897373 270.5114310462337,862.0482569897373 279.7092229674952,862.0482569897373 288.90701488875663,862.0482569897373 298.10480681001815,862.0482569897373 307.30259873127966,862.0482569897373 316.5003906525411,862.0482569897373 325.69818257380257,862.0482569897373 334.895974495064,862.0482569897373 344.0937664163256,862.0482569897373 353.29155833758705,862.0482569897373 362.4893502588486,862.0482569897373 371.68714218011,862.0482569897373 380.8849341013716,862.0482569897373 390.08272602263304,862.0482569897373 399.2805179438945,862.0482569897373 408.47830986515595,862.0482569897373 417.6761017864175,862.0482569897373 426.873893707679,862.0482569897373 426.873893707679,862.0482569897373 417.6761017864175,862.0482569897373 408.47830986515595,862.0482569897373 399.2805179438945,862.0482569897373 390.08272602263304,862.0482569897373 380.8849341013716,861.9917942938306 371.68714218011,861.9353315979239 362.4893502588486,861.2013165511364 353.29155833758705,860.0720626330019 344.0937664163256,857.023077054039 334.895974495064,854.1434795627962 325.69818257380257,851.1509566797398 316.5003906525411,850.4734043288591 307.30259873127966,852.9013002528482 298.10480681001815,856.9666143581322 288.90701488875663,859.3945102821212 279.7092229674952,861.0883911593231 270.5114310462337,861.8788689020172 261.31363912497216,861.9917942938306 252.11584720371064,862.0482569897373 242.91805528244922,862.0482569897373 233.72026336118768,862.0482569897373 224.52247143992625,862.0482569897373 215.3246795186647,862.0482569897373 206.12688759740328,862.0482569897373 196.92909567614174,862.0482569897373 187.7313037548803,862.0482569897373 178.53351183361877,862.0482569897373 169.33571991235735,862.0482569897373 160.1379279910958,862.0482569897373" style="fill:rgb(70.2%,70.2%,70.2%);fill-opacity:1.0;opacity:1.0;stroke:none"></polygon></g><g class="toyplot-mark-FillMagnitudes" id="t3701976f27eb48f1aa1feafe1d9ced3b" style="stroke:none"><polygon points="160.1379279910958,847.5796911636396 169.33571991235735,847.5796911636396 178.53351183361877,847.5796911636396 187.7313037548803,847.5796911636396 196.92909567614174,847.5796911636396 206.12688759740328,847.5796911636396 215.3246795186647,847.5796911636396 224.52247143992625,847.5796911636396 233.72026336118768,847.5796911636396 242.91805528244922,847.5796911636396 252.11584720371064,847.5796911636396 261.31363912497216,847.5796911636396 270.5114310462337,847.5796911636396 279.7092229674952,847.5796911636396 288.90701488875663,847.5796911636396 298.10480681001815,847.5796911636396 307.30259873127966,847.5796911636396 316.5003906525411,847.5796911636396 325.69818257380257,847.5796911636396 334.895974495064,847.5796911636396 344.0937664163256,847.5796911636396 353.29155833758705,847.5796911636396 362.4893502588486,847.5796911636396 371.68714218011,847.5796911636396 380.8849341013716,847.5796911636396 390.08272602263304,847.5796911636396 399.2805179438945,847.5796911636396 408.47830986515595,847.5796911636396 417.6761017864175,847.5796911636396 426.873893707679,847.5796911636396 426.873893707679,847.5796911636396 417.6761017864175,847.5181227984222 408.47830986515595,847.5796911636396 399.2805179438945,847.5181227984222 390.08272602263304,846.9640075114652 380.8849341013716,846.533028954943 371.68714218011,844.9322514592898 362.4893502588486,840.314624067982 353.29155833758705,836.4358170592833 344.0937664163256,836.0048385027615 334.895974495064,836.8052272505879 325.69818257380257,838.2828680158066 316.5003906525411,843.0236321375493 307.30259873127966,845.7326402071164 298.10480681001815,847.1487126071175 288.90701488875663,847.4565544332048 279.7092229674952,847.4565544332048 270.5114310462337,847.5796911636396 261.31363912497216,847.5796911636396 252.11584720371064,847.5796911636396 242.91805528244922,847.5796911636396 233.72026336118768,847.5796911636396 224.52247143992625,847.5796911636396 215.3246795186647,847.5796911636396 206.12688759740328,847.5796911636396 196.92909567614174,847.5796911636396 187.7313037548803,847.5796911636396 178.53351183361877,847.5796911636396 169.33571991235735,847.5796911636396 160.1379279910958,847.5796911636396" style="fill:rgb(70.2%,70.2%,70.2%);fill-opacity:1.0;opacity:1.0;stroke:none"></polygon></g><g class="toyplot-mark-FillMagnitudes" id="t74c3a52f95a241779109b120f3444dca" style="stroke:none"><polygon points="160.1379279910958,833.1111253375418 169.33571991235735,833.1111253375418 178.53351183361877,833.1111253375418 187.7313037548803,833.1111253375418 196.92909567614174,833.1111253375418 206.12688759740328,833.1111253375418 215.3246795186647,833.1111253375418 224.52247143992625,833.1111253375418 233.72026336118768,833.1111253375418 242.91805528244922,833.1111253375418 252.11584720371064,833.1111253375418 261.31363912497216,833.1111253375418 270.5114310462337,833.1111253375418 279.7092229674952,833.1111253375418 288.90701488875663,833.1111253375418 298.10480681001815,833.1111253375418 307.30259873127966,833.1111253375418 316.5003906525411,833.1111253375418 325.69818257380257,833.1111253375418 334.895974495064,833.1111253375418 344.0937664163256,833.1111253375418 353.29155833758705,833.1111253375418 362.4893502588486,833.1111253375418 371.68714218011,833.1111253375418 380.8849341013716,833.1111253375418 390.08272602263304,833.1111253375418 399.2805179438945,833.1111253375418 408.47830986515595,833.1111253375418 417.6761017864175,833.1111253375418 426.873893707679,833.1111253375418 426.873893707679,833.1111253375418 417.6761017864175,833.1111253375418 408.47830986515595,833.1111253375418 399.2805179438945,833.1111253375418 390.08272602263304,833.0554770074413 380.8849341013716,833.1111253375418 371.68714218011,832.3876970462369 362.4893502588486,831.4416754345306 353.29155833758705,828.6036105994114 344.0937664163256,825.4873041137903 334.895974495064,822.7605359388718 325.69818257380257,821.5362726766635 316.5003906525411,824.3743375117828 307.30259873127966,827.2680506770023 298.10480681001815,830.4400054927237 288.90701488875663,831.8312137452332 279.7092229674952,832.6659386967387 270.5114310462337,832.999828677341 261.31363912497216,833.0554770074413 252.11584720371064,833.1111253375418 242.91805528244922,833.1111253375418 233.72026336118768,833.1111253375418 224.52247143992625,833.1111253375418 215.3246795186647,833.1111253375418 206.12688759740328,833.1111253375418 196.92909567614174,833.1111253375418 187.7313037548803,833.1111253375418 178.53351183361877,833.1111253375418 169.33571991235735,833.1111253375418 160.1379279910958,833.1111253375418" style="fill:rgb(70.2%,70.2%,70.2%);fill-opacity:1.0;opacity:1.0;stroke:none"></polygon></g><g class="toyplot-mark-FillMagnitudes" id="t2601be23b13f4103bc58e6d9a223506e" style="stroke:none"><polygon points="160.1379279910958,818.642559511444 169.33571991235735,818.642559511444 178.53351183361877,818.642559511444 187.7313037548803,818.642559511444 196.92909567614174,818.642559511444 206.12688759740328,818.642559511444 215.3246795186647,818.642559511444 224.52247143992625,818.642559511444 233.72026336118768,818.642559511444 242.91805528244922,818.642559511444 252.11584720371064,818.642559511444 261.31363912497216,818.642559511444 270.5114310462337,818.642559511444 279.7092229674952,818.642559511444 288.90701488875663,818.642559511444 298.10480681001815,818.642559511444 307.30259873127966,818.642559511444 316.5003906525411,818.642559511444 325.69818257380257,818.642559511444 334.895974495064,818.642559511444 344.0937664163256,818.642559511444 353.29155833758705,818.642559511444 362.4893502588486,818.642559511444 371.68714218011,818.642559511444 380.8849341013716,818.642559511444 390.08272602263304,818.642559511444 399.2805179438945,818.642559511444 408.47830986515595,818.642559511444 417.6761017864175,818.642559511444 426.873893707679,818.642559511444 426.873893707679,818.642559511444 417.6761017864175,818.642559511444 408.47830986515595,818.5915689710878 399.2805179438945,818.5915689710878 390.08272602263304,818.0816635675247 380.8849341013716,817.418786542893 371.68714218011,815.3791649286413 362.4893502588486,812.676666289758 353.29155833758705,808.3934608998295 344.0937664163256,807.067706850566 334.895974495064,809.4642622473116 325.69818257380257,813.0845906126083 316.5003906525411,816.2460041146983 307.30259873127966,817.9796824868123 298.10480681001815,818.4895878903752 288.90701488875663,818.5405784307316 279.7092229674952,818.642559511444 270.5114310462337,818.642559511444 261.31363912497216,818.642559511444 252.11584720371064,818.642559511444 242.91805528244922,818.642559511444 233.72026336118768,818.642559511444 224.52247143992625,818.642559511444 215.3246795186647,818.642559511444 206.12688759740328,818.642559511444 196.92909567614174,818.642559511444 187.7313037548803,818.642559511444 178.53351183361877,818.642559511444 169.33571991235735,818.642559511444 160.1379279910958,818.642559511444" style="fill:rgb(98.8%,55.3%,38.4%);fill-opacity:1.0;opacity:1.0;stroke:none"></polygon></g><g class="toyplot-mark-FillMagnitudes" id="t691f6fd347724587ac1d32f2545b6a0d" style="stroke:none"><polygon points="160.1379279910958,804.1739936853463 169.33571991235735,804.1739936853463 178.53351183361877,804.1739936853463 187.7313037548803,804.1739936853463 196.92909567614174,804.1739936853463 206.12688759740328,804.1739936853463 215.3246795186647,804.1739936853463 224.52247143992625,804.1739936853463 233.72026336118768,804.1739936853463 242.91805528244922,804.1739936853463 252.11584720371064,804.1739936853463 261.31363912497216,804.1739936853463 270.5114310462337,804.1739936853463 279.7092229674952,804.1739936853463 288.90701488875663,804.1739936853463 298.10480681001815,804.1739936853463 307.30259873127966,804.1739936853463 316.5003906525411,804.1739936853463 325.69818257380257,804.1739936853463 334.895974495064,804.1739936853463 344.0937664163256,804.1739936853463 353.29155833758705,804.1739936853463 362.4893502588486,804.1739936853463 371.68714218011,804.1739936853463 380.8849341013716,804.1739936853463 390.08272602263304,804.1739936853463 399.2805179438945,804.1739936853463 408.47830986515595,804.1739936853463 417.6761017864175,804.1739936853463 426.873893707679,804.1739936853463 426.873893707679,804.1739936853463 417.6761017864175,804.1739936853463 408.47830986515595,804.1739936853463 399.2805179438945,804.1739936853463 390.08272602263304,803.7392574351725 380.8849341013716,803.9022835289877 371.68714218011,802.2720225908357 362.4893502588486,799.8809732148798 353.29155833758705,796.8378194636629 344.0937664163256,794.5011121189787 334.895974495064,792.599141024468 325.69818257380257,794.0663758688048 316.5003906525411,798.5767644643582 307.30259873127966,801.6742602468469 298.10480681001815,803.6849154039007 288.90701488875663,804.010967591531 279.7092229674952,804.1739936853463 270.5114310462337,804.1739936853463 261.31363912497216,804.1739936853463 252.11584720371064,804.1739936853463 242.91805528244922,804.1739936853463 233.72026336118768,804.1739936853463 224.52247143992625,804.1739936853463 215.3246795186647,804.1739936853463 206.12688759740328,804.1739936853463 196.92909567614174,804.1739936853463 187.7313037548803,804.1739936853463 178.53351183361877,804.1739936853463 169.33571991235735,804.1739936853463 160.1379279910958,804.1739936853463" style="fill:rgb(70.2%,70.2%,70.2%);fill-opacity:1.0;opacity:1.0;stroke:none"></polygon></g><g class="toyplot-mark-FillMagnitudes" id="tac46b1087fd7438ea716faad1fb0604b" style="stroke:none"><polygon points="160.1379279910958,789.7054278592485 169.33571991235735,789.7054278592485 178.53351183361877,789.7054278592485 187.7313037548803,789.7054278592485 196.92909567614174,789.7054278592485 206.12688759740328,789.7054278592485 215.3246795186647,789.7054278592485 224.52247143992625,789.7054278592485 233.72026336118768,789.7054278592485 242.91805528244922,789.7054278592485 252.11584720371064,789.7054278592485 261.31363912497216,789.7054278592485 270.5114310462337,789.7054278592485 279.7092229674952,789.7054278592485 288.90701488875663,789.7054278592485 298.10480681001815,789.7054278592485 307.30259873127966,789.7054278592485 316.5003906525411,789.7054278592485 325.69818257380257,789.7054278592485 334.895974495064,789.7054278592485 344.0937664163256,789.7054278592485 353.29155833758705,789.7054278592485 362.4893502588486,789.7054278592485 371.68714218011,789.7054278592485 380.8849341013716,789.7054278592485 390.08272602263304,789.7054278592485 399.2805179438945,789.7054278592485 408.47830986515595,789.7054278592485 417.6761017864175,789.7054278592485 426.873893707679,789.7054278592485 426.873893707679,789.7054278592485 417.6761017864175,789.7054278592485 408.47830986515595,789.7054278592485 399.2805179438945,789.7054278592485 390.08272602263304,789.7054278592485 380.8849341013716,789.6513397627024 371.68714218011,789.0563707006946 362.4893502588486,788.2991373490484 353.29155833758705,786.5142301630251 344.0937664163256,783.9720896253556 334.895974495064,780.9431562187706 325.69818257380257,779.6991299982088 316.5003906525411,778.1305751983704 307.30259873127966,783.5934729495325 298.10480681001815,785.8110849079251 288.90701488875663,787.7041682870406 279.7092229674952,789.2727230868793 270.5114310462337,789.4349873765177 261.31363912497216,789.7054278592485 252.11584720371064,789.7054278592485 242.91805528244922,789.7054278592485 233.72026336118768,789.7054278592485 224.52247143992625,789.7054278592485 215.3246795186647,789.7054278592485 206.12688759740328,789.7054278592485 196.92909567614174,789.7054278592485 187.7313037548803,789.7054278592485 178.53351183361877,789.7054278592485 169.33571991235735,789.7054278592485 160.1379279910958,789.7054278592485" style="fill:rgb(70.2%,70.2%,70.2%);fill-opacity:1.0;opacity:1.0;stroke:none"></polygon></g><g class="toyplot-mark-FillMagnitudes" id="t95b13680cf724b7ea827b10d0d32e79f" style="stroke:none"><polygon points="160.1379279910958,775.2368620331507 169.33571991235735,775.2368620331507 178.53351183361877,775.2368620331507 187.7313037548803,775.2368620331507 196.92909567614174,775.2368620331507 206.12688759740328,775.2368620331507 215.3246795186647,775.2368620331507 224.52247143992625,775.2368620331507 233.72026336118768,775.2368620331507 242.91805528244922,775.2368620331507 252.11584720371064,775.2368620331507 261.31363912497216,775.2368620331507 270.5114310462337,775.2368620331507 279.7092229674952,775.2368620331507 288.90701488875663,775.2368620331507 298.10480681001815,775.2368620331507 307.30259873127966,775.2368620331507 316.5003906525411,775.2368620331507 325.69818257380257,775.2368620331507 334.895974495064,775.2368620331507 344.0937664163256,775.2368620331507 353.29155833758705,775.2368620331507 362.4893502588486,775.2368620331507 371.68714218011,775.2368620331507 380.8849341013716,775.2368620331507 390.08272602263304,775.2368620331507 399.2805179438945,775.2368620331507 408.47830986515595,775.2368620331507 417.6761017864175,775.2368620331507 426.873893707679,775.2368620331507 426.873893707679,775.2368620331507 417.6761017864175,775.2368620331507 408.47830986515595,775.2368620331507 399.2805179438945,775.1854182435468 390.08272602263304,774.8253117163196 380.8849341013716,773.539216976222 371.68714218011,771.1728026544424 362.4893502588486,767.9832876990004 353.29155833758705,763.6620093722726 344.0937664163256,765.1538792707858 334.895974495064,767.0058556965262 325.69818257380257,769.8352641247409 316.5003906525411,773.2819980282023 307.30259873127966,774.6195365579039 298.10480681001815,775.1854182435468 288.90701488875663,775.1854182435468 279.7092229674952,775.2368620331507 270.5114310462337,775.2368620331507 261.31363912497216,775.2368620331507 252.11584720371064,775.2368620331507 242.91805528244922,775.2368620331507 233.72026336118768,775.2368620331507 224.52247143992625,775.2368620331507 215.3246795186647,775.2368620331507 206.12688759740328,775.2368620331507 196.92909567614174,775.2368620331507 187.7313037548803,775.2368620331507 178.53351183361877,775.2368620331507 169.33571991235735,775.2368620331507 160.1379279910958,775.2368620331507" style="fill:rgb(98.8%,55.3%,38.4%);fill-opacity:1.0;opacity:1.0;stroke:none"></polygon></g><g class="toyplot-mark-FillMagnitudes" id="t5da34f70af9a43b29dfc5440e0cbdfb6" style="stroke:none"><polygon points="160.1379279910958,760.7682962070529 169.33571991235735,760.7682962070529 178.53351183361877,760.7682962070529 187.7313037548803,760.7682962070529 196.92909567614174,760.7682962070529 206.12688759740328,760.7682962070529 215.3246795186647,760.7682962070529 224.52247143992625,760.7682962070529 233.72026336118768,760.7682962070529 242.91805528244922,760.7682962070529 252.11584720371064,760.7682962070529 261.31363912497216,760.7682962070529 270.5114310462337,760.7682962070529 279.7092229674952,760.7682962070529 288.90701488875663,760.7682962070529 298.10480681001815,760.7682962070529 307.30259873127966,760.7682962070529 316.5003906525411,760.7682962070529 325.69818257380257,760.7682962070529 334.895974495064,760.7682962070529 344.0937664163256,760.7682962070529 353.29155833758705,760.7682962070529 362.4893502588486,760.7682962070529 371.68714218011,760.7682962070529 380.8849341013716,760.7682962070529 390.08272602263304,760.7682962070529 399.2805179438945,760.7682962070529 408.47830986515595,760.7682962070529 417.6761017864175,760.7682962070529 426.873893707679,760.7682962070529 426.873893707679,760.7682962070529 417.6761017864175,760.7682962070529 408.47830986515595,760.7682962070529 399.2805179438945,760.7682962070529 390.08272602263304,760.6575320667574 380.8849341013716,760.1590934354278 371.68714218011,758.8299237518819 362.4893502588486,756.7254050862678 353.29155833758705,752.128693264005 344.0937664163256,749.8580283879476 334.895974495064,749.1934435461748 325.69818257380257,753.0701884565167 316.5003906525411,754.7870326310968 307.30259873127966,758.0545747698136 298.10480681001815,759.7714189443936 288.90701488875663,760.7129141369052 279.7092229674952,760.7129141369052 270.5114310462337,760.7129141369052 261.31363912497216,760.7682962070529 252.11584720371064,760.7682962070529 242.91805528244922,760.7682962070529 233.72026336118768,760.7682962070529 224.52247143992625,760.7682962070529 215.3246795186647,760.7682962070529 206.12688759740328,760.7682962070529 196.92909567614174,760.7682962070529 187.7313037548803,760.7682962070529 178.53351183361877,760.7682962070529 169.33571991235735,760.7682962070529 160.1379279910958,760.7682962070529" style="fill:rgb(70.2%,70.2%,70.2%);fill-opacity:1.0;opacity:1.0;stroke:none"></polygon></g><g class="toyplot-mark-FillMagnitudes" id="tb30d66982e994dab9ca4618522b75e54" style="stroke:none"><polygon points="160.1379279910958,746.2997303809551 169.33571991235735,746.2997303809551 178.53351183361877,746.2997303809551 187.7313037548803,746.2997303809551 196.92909567614174,746.2997303809551 206.12688759740328,746.2997303809551 215.3246795186647,746.2997303809551 224.52247143992625,746.2997303809551 233.72026336118768,746.2997303809551 242.91805528244922,746.2997303809551 252.11584720371064,746.2997303809551 261.31363912497216,746.2997303809551 270.5114310462337,746.2997303809551 279.7092229674952,746.2997303809551 288.90701488875663,746.2997303809551 298.10480681001815,746.2997303809551 307.30259873127966,746.2997303809551 316.5003906525411,746.2997303809551 325.69818257380257,746.2997303809551 334.895974495064,746.2997303809551 344.0937664163256,746.2997303809551 353.29155833758705,746.2997303809551 362.4893502588486,746.2997303809551 371.68714218011,746.2997303809551 380.8849341013716,746.2997303809551 390.08272602263304,746.2997303809551 399.2805179438945,746.2997303809551 408.47830986515595,746.2997303809551 417.6761017864175,746.2997303809551 426.873893707679,746.2997303809551 426.873893707679,746.2997303809551 417.6761017864175,746.2997303809551 408.47830986515595,746.2997303809551 399.2805179438945,746.2997303809551 390.08272602263304,746.2997303809551 380.8849341013716,746.2997303809551 371.68714218011,746.245642284409 362.4893502588486,745.921113705132 353.29155833758705,745.1097922569397 344.0937664163256,741.7022421745316 334.895974495064,737.6997230301157 325.69818257380257,736.1311682302771 316.5003906525411,734.724877720077 307.30259873127966,737.483370643931 298.10480681001815,741.485889788347 288.90701488875663,743.3789731674624 279.7092229674952,745.4884089327628 270.5114310462337,746.1374660913166 261.31363912497216,746.2997303809551 252.11584720371064,746.2997303809551 242.91805528244922,746.2997303809551 233.72026336118768,746.2997303809551 224.52247143992625,746.2997303809551 215.3246795186647,746.2997303809551 206.12688759740328,746.2997303809551 196.92909567614174,746.2997303809551 187.7313037548803,746.2997303809551 178.53351183361877,746.2997303809551 169.33571991235735,746.2997303809551 160.1379279910958,746.2997303809551" style="fill:rgb(70.2%,70.2%,70.2%);fill-opacity:1.0;opacity:1.0;stroke:none"></polygon></g><g class="toyplot-mark-FillMagnitudes" id="tf0b69217e9b640bba680391fc18da3fa" style="stroke:none"><polygon points="160.1379279910958,731.8311645548574 169.33571991235735,731.8311645548574 178.53351183361877,731.8311645548574 187.7313037548803,731.8311645548574 196.92909567614174,731.8311645548574 206.12688759740328,731.8311645548574 215.3246795186647,731.8311645548574 224.52247143992625,731.8311645548574 233.72026336118768,731.8311645548574 242.91805528244922,731.8311645548574 252.11584720371064,731.8311645548574 261.31363912497216,731.8311645548574 270.5114310462337,731.8311645548574 279.7092229674952,731.8311645548574 288.90701488875663,731.8311645548574 298.10480681001815,731.8311645548574 307.30259873127966,731.8311645548574 316.5003906525411,731.8311645548574 325.69818257380257,731.8311645548574 334.895974495064,731.8311645548574 344.0937664163256,731.8311645548574 353.29155833758705,731.8311645548574 362.4893502588486,731.8311645548574 371.68714218011,731.8311645548574 380.8849341013716,731.8311645548574 390.08272602263304,731.8311645548574 399.2805179438945,731.8311645548574 408.47830986515595,731.8311645548574 417.6761017864175,731.8311645548574 426.873893707679,731.8311645548574 426.873893707679,731.8311645548574 417.6761017864175,731.8311645548574 408.47830986515595,731.8311645548574 399.2805179438945,731.8311645548574 390.08272602263304,731.7738633040611 380.8849341013716,731.6592608024681 371.68714218011,730.9716457929111 362.4893502588486,730.3413320341504 353.29155833758705,728.1638845038863 344.0937664163256,723.1213744338006 334.895974495064,722.2618556718542 325.69818257380257,720.2563118939792 316.5003906525411,722.8348681798184 307.30259873127966,725.6426294688433 298.10480681001815,728.0492820022934 288.90701488875663,730.570537037336 279.7092229674952,731.086248294504 270.5114310462337,731.6592608024681 261.31363912497216,731.7738633040611 252.11584720371064,731.8311645548574 242.91805528244922,731.8311645548574 233.72026336118768,731.8311645548574 224.52247143992625,731.8311645548574 215.3246795186647,731.8311645548574 206.12688759740328,731.8311645548574 196.92909567614174,731.8311645548574 187.7313037548803,731.8311645548574 178.53351183361877,731.8311645548574 169.33571991235735,731.8311645548574 160.1379279910958,731.8311645548574" style="fill:rgb(70.2%,70.2%,70.2%);fill-opacity:1.0;opacity:1.0;stroke:none"></polygon></g><g class="toyplot-mark-FillMagnitudes" id="t2f4fd15971b3469ba133685f2b5c3bb5" style="stroke:none"><polygon points="160.1379279910958,717.3625987287596 169.33571991235735,717.3625987287596 178.53351183361877,717.3625987287596 187.7313037548803,717.3625987287596 196.92909567614174,717.3625987287596 206.12688759740328,717.3625987287596 215.3246795186647,717.3625987287596 224.52247143992625,717.3625987287596 233.72026336118768,717.3625987287596 242.91805528244922,717.3625987287596 252.11584720371064,717.3625987287596 261.31363912497216,717.3625987287596 270.5114310462337,717.3625987287596 279.7092229674952,717.3625987287596 288.90701488875663,717.3625987287596 298.10480681001815,717.3625987287596 307.30259873127966,717.3625987287596 316.5003906525411,717.3625987287596 325.69818257380257,717.3625987287596 334.895974495064,717.3625987287596 344.0937664163256,717.3625987287596 353.29155833758705,717.3625987287596 362.4893502588486,717.3625987287596 371.68714218011,717.3625987287596 380.8849341013716,717.3625987287596 390.08272602263304,717.3625987287596 399.2805179438945,717.3625987287596 408.47830986515595,717.3625987287596 417.6761017864175,717.3625987287596 426.873893707679,717.3625987287596 426.873893707679,717.3625987287596 417.6761017864175,717.3625987287596 408.47830986515595,717.3058592549319 399.2805179438945,717.3625987287596 390.08272602263304,717.249119781104 380.8849341013716,717.1356408334484 371.68714218011,716.1143303045473 362.4893502588486,713.5610539822948 353.29155833758705,710.724080290903 344.0937664163256,709.4190723928629 334.895974495064,705.7877460678816 325.69818257380257,705.8444855417093 316.5003906525411,708.3977618639619 307.30259873127966,714.6391039850237 298.10480681001815,716.0008513568916 288.90701488875663,716.908682938137 279.7092229674952,717.249119781104 270.5114310462337,717.3625987287596 261.31363912497216,717.3625987287596 252.11584720371064,717.3625987287596 242.91805528244922,717.3625987287596 233.72026336118768,717.3625987287596 224.52247143992625,717.3625987287596 215.3246795186647,717.3625987287596 206.12688759740328,717.3625987287596 196.92909567614174,717.3625987287596 187.7313037548803,717.3625987287596 178.53351183361877,717.3625987287596 169.33571991235735,717.3625987287596 160.1379279910958,717.3625987287596" style="fill:rgb(70.2%,70.2%,70.2%);fill-opacity:1.0;opacity:1.0;stroke:none"></polygon></g><g class="toyplot-mark-FillMagnitudes" id="t18d4955ebece4281b3ba83f5ef40b4da" style="stroke:none"><polygon points="160.1379279910958,702.8940329026619 169.33571991235735,702.8940329026619 178.53351183361877,702.8940329026619 187.7313037548803,702.8940329026619 196.92909567614174,702.8940329026619 206.12688759740328,702.8940329026619 215.3246795186647,702.8940329026619 224.52247143992625,702.8940329026619 233.72026336118768,702.8940329026619 242.91805528244922,702.8940329026619 252.11584720371064,702.8940329026619 261.31363912497216,702.8940329026619 270.5114310462337,702.8940329026619 279.7092229674952,702.8940329026619 288.90701488875663,702.8940329026619 298.10480681001815,702.8940329026619 307.30259873127966,702.8940329026619 316.5003906525411,702.8940329026619 325.69818257380257,702.8940329026619 334.895974495064,702.8940329026619 344.0937664163256,702.8940329026619 353.29155833758705,702.8940329026619 362.4893502588486,702.8940329026619 371.68714218011,702.8940329026619 380.8849341013716,702.8940329026619 390.08272602263304,702.8940329026619 399.2805179438945,702.8940329026619 408.47830986515595,702.8940329026619 417.6761017864175,702.8940329026619 426.873893707679,702.8940329026619 426.873893707679,702.8940329026619 417.6761017864175,702.8940329026619 408.47830986515595,702.8940329026619 399.2805179438945,702.8263437058146 390.08272602263304,702.6909653121202 380.8849341013716,702.6909653121202 371.68714218011,701.5402489657172 362.4893502588486,700.1187758319251 353.29155833758705,697.2081403674938 344.0937664163256,693.6206129345898 334.895974495064,693.5529237377426 325.69818257380257,691.3191802417838 316.5003906525411,691.8606938165616 307.30259873127966,695.5835996431599 298.10480681001815,698.3588567138968 288.90701488875663,700.1864650287723 279.7092229674952,701.9463841468005 270.5114310462337,702.3525193278839 261.31363912497216,702.8263437058146 252.11584720371064,702.8263437058146 242.91805528244922,702.8940329026619 233.72026336118768,702.8940329026619 224.52247143992625,702.8940329026619 215.3246795186647,702.8940329026619 206.12688759740328,702.8940329026619 196.92909567614174,702.8940329026619 187.7313037548803,702.8940329026619 178.53351183361877,702.8940329026619 169.33571991235735,702.8940329026619 160.1379279910958,702.8940329026619" style="fill:rgb(70.2%,70.2%,70.2%);fill-opacity:1.0;opacity:1.0;stroke:none"></polygon></g><g class="toyplot-mark-FillMagnitudes" id="tf716a9c3411b45e688e7185c1d64cdcc" style="stroke:none"><polygon points="160.1379279910958,688.4254670765641 169.33571991235735,688.4254670765641 178.53351183361877,688.4254670765641 187.7313037548803,688.4254670765641 196.92909567614174,688.4254670765641 206.12688759740328,688.4254670765641 215.3246795186647,688.4254670765641 224.52247143992625,688.4254670765641 233.72026336118768,688.4254670765641 242.91805528244922,688.4254670765641 252.11584720371064,688.4254670765641 261.31363912497216,688.4254670765641 270.5114310462337,688.4254670765641 279.7092229674952,688.4254670765641 288.90701488875663,688.4254670765641 298.10480681001815,688.4254670765641 307.30259873127966,688.4254670765641 316.5003906525411,688.4254670765641 325.69818257380257,688.4254670765641 334.895974495064,688.4254670765641 344.0937664163256,688.4254670765641 353.29155833758705,688.4254670765641 362.4893502588486,688.4254670765641 371.68714218011,688.4254670765641 380.8849341013716,688.4254670765641 390.08272602263304,688.4254670765641 399.2805179438945,688.4254670765641 408.47830986515595,688.4254670765641 417.6761017864175,688.4254670765641 426.873893707679,688.4254670765641 426.873893707679,688.4254670765641 417.6761017864175,688.4254670765641 408.47830986515595,688.4254670765641 399.2805179438945,688.4254670765641 390.08272602263304,688.365493746715 380.8849341013716,688.4254670765641 371.68714218011,687.8257337780731 362.4893502588486,686.9261338303362 353.29155833758705,684.8870406154667 344.0937664163256,681.4085874842182 334.895974495064,678.4698943216118 325.69818257380257,676.8506144156859 316.5003906525411,677.2704277246297 307.30259873127966,681.2286674946708 298.10480681001815,683.5676273587861 288.90701488875663,686.6862405109398 279.7092229674952,687.8257337780731 270.5114310462337,688.305520416866 261.31363912497216,688.365493746715 252.11584720371064,688.4254670765641 242.91805528244922,688.4254670765641 233.72026336118768,688.4254670765641 224.52247143992625,688.4254670765641 215.3246795186647,688.4254670765641 206.12688759740328,688.4254670765641 196.92909567614174,688.4254670765641 187.7313037548803,688.4254670765641 178.53351183361877,688.4254670765641 169.33571991235735,688.4254670765641 160.1379279910958,688.4254670765641" style="fill:rgb(70.2%,70.2%,70.2%);fill-opacity:1.0;opacity:1.0;stroke:none"></polygon></g><g class="toyplot-mark-FillMagnitudes" id="t595a7124f9fb4bcc8ab46dee8d6e1c14" style="stroke:none"><polygon points="160.1379279910958,673.9569012504663 169.33571991235735,673.9569012504663 178.53351183361877,673.9569012504663 187.7313037548803,673.9569012504663 196.92909567614174,673.9569012504663 206.12688759740328,673.9569012504663 215.3246795186647,673.9569012504663 224.52247143992625,673.9569012504663 233.72026336118768,673.9569012504663 242.91805528244922,673.9569012504663 252.11584720371064,673.9569012504663 261.31363912497216,673.9569012504663 270.5114310462337,673.9569012504663 279.7092229674952,673.9569012504663 288.90701488875663,673.9569012504663 298.10480681001815,673.9569012504663 307.30259873127966,673.9569012504663 316.5003906525411,673.9569012504663 325.69818257380257,673.9569012504663 334.895974495064,673.9569012504663 344.0937664163256,673.9569012504663 353.29155833758705,673.9569012504663 362.4893502588486,673.9569012504663 371.68714218011,673.9569012504663 380.8849341013716,673.9569012504663 390.08272602263304,673.9569012504663 399.2805179438945,673.9569012504663 408.47830986515595,673.9569012504663 417.6761017864175,673.9569012504663 426.873893707679,673.9569012504663 426.873893707679,673.9569012504663 417.6761017864175,673.9569012504663 408.47830986515595,673.9569012504663 399.2805179438945,673.9569012504663 390.08272602263304,673.9569012504663 380.8849341013716,673.6015329670182 371.68714218011,672.4338943214034 362.4893502588486,669.5401811561838 353.29155833758705,666.0372652193391 344.0937664163256,662.3820485895881 334.895974495064,663.3973865422968 325.69818257380257,666.0372652193391 316.5003906525411,669.2863466680067 307.30259873127966,672.4846612190389 298.10480681001815,673.6015329670182 288.90701488875663,673.9569012504663 279.7092229674952,673.9569012504663 270.5114310462337,673.9569012504663 261.31363912497216,673.9569012504663 252.11584720371064,673.9569012504663 242.91805528244922,673.9569012504663 233.72026336118768,673.9569012504663 224.52247143992625,673.9569012504663 215.3246795186647,673.9569012504663 206.12688759740328,673.9569012504663 196.92909567614174,673.9569012504663 187.7313037548803,673.9569012504663 178.53351183361877,673.9569012504663 169.33571991235735,673.9569012504663 160.1379279910958,673.9569012504663" style="fill:rgb(70.2%,70.2%,70.2%);fill-opacity:1.0;opacity:1.0;stroke:none"></polygon></g><g class="toyplot-mark-FillMagnitudes" id="t9fd48d5716ce4478bb394993e8538767" style="stroke:none"><polygon points="160.1379279910958,659.4883354243686 169.33571991235735,659.4883354243686 178.53351183361877,659.4883354243686 187.7313037548803,659.4883354243686 196.92909567614174,659.4883354243686 206.12688759740328,659.4883354243686 215.3246795186647,659.4883354243686 224.52247143992625,659.4883354243686 233.72026336118768,659.4883354243686 242.91805528244922,659.4883354243686 252.11584720371064,659.4883354243686 261.31363912497216,659.4883354243686 270.5114310462337,659.4883354243686 279.7092229674952,659.4883354243686 288.90701488875663,659.4883354243686 298.10480681001815,659.4883354243686 307.30259873127966,659.4883354243686 316.5003906525411,659.4883354243686 325.69818257380257,659.4883354243686 334.895974495064,659.4883354243686 344.0937664163256,659.4883354243686 353.29155833758705,659.4883354243686 362.4893502588486,659.4883354243686 371.68714218011,659.4883354243686 380.8849341013716,659.4883354243686 390.08272602263304,659.4883354243686 399.2805179438945,659.4883354243686 408.47830986515595,659.4883354243686 417.6761017864175,659.4883354243686 426.873893707679,659.4883354243686 426.873893707679,659.4883354243686 417.6761017864175,659.4883354243686 408.47830986515595,659.4883354243686 399.2805179438945,659.4883354243686 390.08272602263304,659.4883354243686 380.8849341013716,659.4883354243686 371.68714218011,659.4883354243686 362.4893502588486,659.4883354243686 353.29155833758705,659.4883354243686 344.0937664163256,659.4883354243686 334.895974495064,659.4407022858466 325.69818257380257,659.2025365932359 316.5003906525411,658.1069744072267 307.30259873127966,655.1060866803326 298.10480681001815,651.0572699059512 288.90701488875663,647.9134827634904 279.7092229674952,648.3898141487118 270.5114310462337,652.6767966157037 261.31363912497216,657.2495779138284 252.11584720371064,658.2498738227931 242.91805528244922,659.3454360088023 233.72026336118768,659.4883354243686 224.52247143992625,659.4883354243686 215.3246795186647,659.4883354243686 206.12688759740328,659.4883354243686 196.92909567614174,659.4883354243686 187.7313037548803,659.4883354243686 178.53351183361877,659.4883354243686 169.33571991235735,659.4883354243686 160.1379279910958,659.4883354243686" style="fill:rgb(70.2%,70.2%,70.2%);fill-opacity:1.0;opacity:1.0;stroke:none"></polygon></g><g class="toyplot-mark-FillMagnitudes" id="t2bc9cfbbc23349ab97eb7709f7fd4852" style="stroke:none"><polygon points="160.1379279910958,645.0197695982707 169.33571991235735,645.0197695982707 178.53351183361877,645.0197695982707 187.7313037548803,645.0197695982707 196.92909567614174,645.0197695982707 206.12688759740328,645.0197695982707 215.3246795186647,645.0197695982707 224.52247143992625,645.0197695982707 233.72026336118768,645.0197695982707 242.91805528244922,645.0197695982707 252.11584720371064,645.0197695982707 261.31363912497216,645.0197695982707 270.5114310462337,645.0197695982707 279.7092229674952,645.0197695982707 288.90701488875663,645.0197695982707 298.10480681001815,645.0197695982707 307.30259873127966,645.0197695982707 316.5003906525411,645.0197695982707 325.69818257380257,645.0197695982707 334.895974495064,645.0197695982707 344.0937664163256,645.0197695982707 353.29155833758705,645.0197695982707 362.4893502588486,645.0197695982707 371.68714218011,645.0197695982707 380.8849341013716,645.0197695982707 390.08272602263304,645.0197695982707 399.2805179438945,645.0197695982707 408.47830986515595,645.0197695982707 417.6761017864175,645.0197695982707 426.873893707679,645.0197695982707 426.873893707679,645.0197695982707 417.6761017864175,645.0197695982707 408.47830986515595,645.0197695982707 399.2805179438945,645.0197695982707 390.08272602263304,645.0197695982707 380.8849341013716,645.0197695982707 371.68714218011,645.0197695982707 362.4893502588486,644.9772149928999 353.29155833758705,644.636778149933 344.0937664163256,643.3601399888067 334.895974495064,640.6366452450707 325.69818257380257,636.2535208918705 316.5003906525411,633.4449169373927 307.30259873127966,635.6577564166782 298.10480681001815,640.508981428958 288.90701488875663,643.5729130156611 279.7092229674952,644.5942235445622 270.5114310462337,645.0197695982707 261.31363912497216,645.0197695982707 252.11584720371064,645.0197695982707 242.91805528244922,645.0197695982707 233.72026336118768,645.0197695982707 224.52247143992625,645.0197695982707 215.3246795186647,645.0197695982707 206.12688759740328,645.0197695982707 196.92909567614174,645.0197695982707 187.7313037548803,645.0197695982707 178.53351183361877,645.0197695982707 169.33571991235735,645.0197695982707 160.1379279910958,645.0197695982707" style="fill:rgb(70.2%,70.2%,70.2%);fill-opacity:1.0;opacity:1.0;stroke:none"></polygon></g><g class="toyplot-mark-FillMagnitudes" id="tf30dbd79bbc84281baf54d376d7560d8" style="stroke:none"><polygon points="160.1379279910958,630.551203772173 169.33571991235735,630.551203772173 178.53351183361877,630.551203772173 187.7313037548803,630.551203772173 196.92909567614174,630.551203772173 206.12688759740328,630.551203772173 215.3246795186647,630.551203772173 224.52247143992625,630.551203772173 233.72026336118768,630.551203772173 242.91805528244922,630.551203772173 252.11584720371064,630.551203772173 261.31363912497216,630.551203772173 270.5114310462337,630.551203772173 279.7092229674952,630.551203772173 288.90701488875663,630.551203772173 298.10480681001815,630.551203772173 307.30259873127966,630.551203772173 316.5003906525411,630.551203772173 325.69818257380257,630.551203772173 334.895974495064,630.551203772173 344.0937664163256,630.551203772173 353.29155833758705,630.551203772173 362.4893502588486,630.551203772173 371.68714218011,630.551203772173 380.8849341013716,630.551203772173 390.08272602263304,630.551203772173 399.2805179438945,630.551203772173 408.47830986515595,630.551203772173 417.6761017864175,630.551203772173 426.873893707679,630.551203772173 426.873893707679,630.551203772173 417.6761017864175,630.551203772173 408.47830986515595,630.551203772173 399.2805179438945,630.551203772173 390.08272602263304,630.551203772173 380.8849341013716,630.551203772173 371.68714218011,630.551203772173 362.4893502588486,630.551203772173 353.29155833758705,630.551203772173 344.0937664163256,630.551203772173 334.895974495064,630.551203772173 325.69818257380257,630.551203772173 316.5003906525411,630.551203772173 307.30259873127966,630.551203772173 298.10480681001815,630.551203772173 288.90701488875663,630.5013121658761 279.7092229674952,630.3516373469855 270.5114310462337,630.1021793155012 261.31363912497216,628.5056479140005 252.11584720371064,625.0631270795153 242.91805528244922,621.6704978513267 233.72026336118768,620.8722321505767 224.52247143992625,618.9763511112949 215.3246795186647,623.416704071718 206.12688759740328,627.3082493628754 196.92909567614174,629.5533716462353 187.7313037548803,630.4015289532824 178.53351183361877,630.551203772173 169.33571991235735,630.551203772173 160.1379279910958,630.551203772173" style="fill:rgb(40%,76.1%,64.7%);fill-opacity:1.0;opacity:1.0;stroke:none"></polygon></g><g class="toyplot-mark-FillMagnitudes" id="ta7bc439d750c481d9dd4171096b8eee5" style="stroke:none"><polygon points="160.1379279910958,616.0826379460754 169.33571991235735,616.0826379460754 178.53351183361877,616.0826379460754 187.7313037548803,616.0826379460754 196.92909567614174,616.0826379460754 206.12688759740328,616.0826379460754 215.3246795186647,616.0826379460754 224.52247143992625,616.0826379460754 233.72026336118768,616.0826379460754 242.91805528244922,616.0826379460754 252.11584720371064,616.0826379460754 261.31363912497216,616.0826379460754 270.5114310462337,616.0826379460754 279.7092229674952,616.0826379460754 288.90701488875663,616.0826379460754 298.10480681001815,616.0826379460754 307.30259873127966,616.0826379460754 316.5003906525411,616.0826379460754 325.69818257380257,616.0826379460754 334.895974495064,616.0826379460754 344.0937664163256,616.0826379460754 353.29155833758705,616.0826379460754 362.4893502588486,616.0826379460754 371.68714218011,616.0826379460754 380.8849341013716,616.0826379460754 390.08272602263304,616.0826379460754 399.2805179438945,616.0826379460754 408.47830986515595,616.0826379460754 417.6761017864175,616.0826379460754 426.873893707679,616.0826379460754 426.873893707679,616.0826379460754 417.6761017864175,616.0826379460754 408.47830986515595,616.0826379460754 399.2805179438945,616.0826379460754 390.08272602263304,616.0826379460754 380.8849341013716,616.0826379460754 371.68714218011,616.0826379460754 362.4893502588486,616.0826379460754 353.29155833758705,616.0826379460754 344.0937664163256,616.0826379460754 334.895974495064,616.0826379460754 325.69818257380257,616.0826379460754 316.5003906525411,616.0826379460754 307.30259873127966,615.9283065772635 298.10480681001815,615.9797503668675 288.90701488875663,615.105205943601 279.7092229674952,613.2017857282567 270.5114310462337,609.9608269832108 261.31363912497216,605.588104866879 252.11584720371064,604.5077852851971 242.91805528244922,606.0510989733141 233.72026336118768,610.372377300042 224.52247143992625,613.5104484658801 215.3246795186647,615.5167562604323 206.12688759740328,615.8254189980557 196.92909567614174,616.0826379460754 187.7313037548803,616.0826379460754 178.53351183361877,616.0826379460754 169.33571991235735,616.0826379460754 160.1379279910958,616.0826379460754" style="fill:rgb(70.2%,70.2%,70.2%);fill-opacity:1.0;opacity:1.0;stroke:none"></polygon></g><g class="toyplot-mark-FillMagnitudes" id="t384f656ee2a940e1bfa06070bb199f48" style="stroke:none"><polygon points="160.1379279910958,601.6140721199775 169.33571991235735,601.6140721199775 178.53351183361877,601.6140721199775 187.7313037548803,601.6140721199775 196.92909567614174,601.6140721199775 206.12688759740328,601.6140721199775 215.3246795186647,601.6140721199775 224.52247143992625,601.6140721199775 233.72026336118768,601.6140721199775 242.91805528244922,601.6140721199775 252.11584720371064,601.6140721199775 261.31363912497216,601.6140721199775 270.5114310462337,601.6140721199775 279.7092229674952,601.6140721199775 288.90701488875663,601.6140721199775 298.10480681001815,601.6140721199775 307.30259873127966,601.6140721199775 316.5003906525411,601.6140721199775 325.69818257380257,601.6140721199775 334.895974495064,601.6140721199775 344.0937664163256,601.6140721199775 353.29155833758705,601.6140721199775 362.4893502588486,601.6140721199775 371.68714218011,601.6140721199775 380.8849341013716,601.6140721199775 390.08272602263304,601.6140721199775 399.2805179438945,601.6140721199775 408.47830986515595,601.6140721199775 417.6761017864175,601.6140721199775 426.873893707679,601.6140721199775 426.873893707679,601.6140721199775 417.6761017864175,601.6140721199775 408.47830986515595,601.6140721199775 399.2805179438945,601.6140721199775 390.08272602263304,601.6140721199775 380.8849341013716,601.6140721199775 371.68714218011,601.6140721199775 362.4893502588486,601.6140721199775 353.29155833758705,601.6140721199775 344.0937664163256,601.6140721199775 334.895974495064,601.6140721199775 325.69818257380257,601.6140721199775 316.5003906525411,601.6140721199775 307.30259873127966,601.6140721199775 298.10480681001815,601.6140721199775 288.90701488875663,601.6140721199775 279.7092229674952,601.5155627356296 270.5114310462337,601.2692892747598 261.31363912497216,600.2349407391068 252.11584720371064,598.0677342834531 242.91805528244922,594.7676699077984 233.72026336118768,590.0392194590993 224.52247143992625,590.3347476121429 215.3246795186647,593.5363026034497 206.12688759740328,597.0333857478001 196.92909567614174,600.2841954312808 187.7313037548803,601.4170533512818 178.53351183361877,601.6140721199775 169.33571991235735,601.6140721199775 160.1379279910958,601.6140721199775" style="fill:rgb(40%,76.1%,64.7%);fill-opacity:1.0;opacity:1.0;stroke:none"></polygon></g><g class="toyplot-mark-FillMagnitudes" id="t2abf0ef5705e433089b2aaa74ef670d0" style="stroke:none"><polygon points="160.1379279910958,587.1455062938796 169.33571991235735,587.1455062938796 178.53351183361877,587.1455062938796 187.7313037548803,587.1455062938796 196.92909567614174,587.1455062938796 206.12688759740328,587.1455062938796 215.3246795186647,587.1455062938796 224.52247143992625,587.1455062938796 233.72026336118768,587.1455062938796 242.91805528244922,587.1455062938796 252.11584720371064,587.1455062938796 261.31363912497216,587.1455062938796 270.5114310462337,587.1455062938796 279.7092229674952,587.1455062938796 288.90701488875663,587.1455062938796 298.10480681001815,587.1455062938796 307.30259873127966,587.1455062938796 316.5003906525411,587.1455062938796 325.69818257380257,587.1455062938796 334.895974495064,587.1455062938796 344.0937664163256,587.1455062938796 353.29155833758705,587.1455062938796 362.4893502588486,587.1455062938796 371.68714218011,587.1455062938796 380.8849341013716,587.1455062938796 390.08272602263304,587.1455062938796 399.2805179438945,587.1455062938796 408.47830986515595,587.1455062938796 417.6761017864175,587.1455062938796 426.873893707679,587.1455062938796 426.873893707679,587.1455062938796 417.6761017864175,587.1455062938796 408.47830986515595,587.1455062938796 399.2805179438945,587.1455062938796 390.08272602263304,587.1455062938796 380.8849341013716,587.1455062938796 371.68714218011,587.1455062938796 362.4893502588486,587.1455062938796 353.29155833758705,587.1455062938796 344.0937664163256,587.1455062938796 334.895974495064,587.1455062938796 325.69818257380257,587.1455062938796 316.5003906525411,587.1455062938796 307.30259873127966,587.1455062938796 298.10480681001815,587.1455062938796 288.90701488875663,587.1455062938796 279.7092229674952,587.0498463545335 270.5114310462337,587.0020163848606 261.31363912497216,585.8540971127073 252.11584720371064,582.9842989323242 242.91805528244922,578.4882817830576 233.72026336118768,575.5706536330014 224.52247143992625,575.6663135723476 215.3246795186647,580.3536506003065 206.12688759740328,584.6105179012081 196.92909567614174,586.2367368700917 187.7313037548803,587.0020163848606 178.53351183361877,587.0976763242066 169.33571991235735,587.1455062938796 160.1379279910958,587.1455062938796" style="fill:rgb(40%,76.1%,64.7%);fill-opacity:1.0;opacity:1.0;stroke:none"></polygon></g><g class="toyplot-mark-FillMagnitudes" id="t19da349ab33b41e5a2bb6f27301ac59c" style="stroke:none"><polygon points="160.1379279910958,572.6769404677818 169.33571991235735,572.6769404677818 178.53351183361877,572.6769404677818 187.7313037548803,572.6769404677818 196.92909567614174,572.6769404677818 206.12688759740328,572.6769404677818 215.3246795186647,572.6769404677818 224.52247143992625,572.6769404677818 233.72026336118768,572.6769404677818 242.91805528244922,572.6769404677818 252.11584720371064,572.6769404677818 261.31363912497216,572.6769404677818 270.5114310462337,572.6769404677818 279.7092229674952,572.6769404677818 288.90701488875663,572.6769404677818 298.10480681001815,572.6769404677818 307.30259873127966,572.6769404677818 316.5003906525411,572.6769404677818 325.69818257380257,572.6769404677818 334.895974495064,572.6769404677818 344.0937664163256,572.6769404677818 353.29155833758705,572.6769404677818 362.4893502588486,572.6769404677818 371.68714218011,572.6769404677818 380.8849341013716,572.6769404677818 390.08272602263304,572.6769404677818 399.2805179438945,572.6769404677818 408.47830986515595,572.6769404677818 417.6761017864175,572.6769404677818 426.873893707679,572.6769404677818 426.873893707679,572.6769404677818 417.6761017864175,572.6769404677818 408.47830986515595,572.6769404677818 399.2805179438945,572.6769404677818 390.08272602263304,572.6769404677818 380.8849341013716,572.6769404677818 371.68714218011,572.6769404677818 362.4893502588486,572.6769404677818 353.29155833758705,572.6769404677818 344.0937664163256,572.6769404677818 334.895974495064,572.6769404677818 325.69818257380257,572.6769404677818 316.5003906525411,572.6769404677818 307.30259873127966,572.6769404677818 298.10480681001815,572.6769404677818 288.90701488875663,572.6769404677818 279.7092229674952,572.6769404677818 270.5114310462337,572.6769404677818 261.31363912497216,572.4988658114607 252.11584720371064,572.2317538269789 242.91805528244922,570.317451271526 233.72026336118768,567.5127754344671 224.52247143992625,562.1260170807506 215.3246795186647,561.1020878069038 206.12688759740328,563.9067636439627 196.92909567614174,568.5812233723942 187.7313037548803,571.5639738657743 178.53351183361877,572.4098284833002 169.33571991235735,572.6769404677818 160.1379279910958,572.6769404677818" style="fill:rgb(40%,76.1%,64.7%);fill-opacity:1.0;opacity:1.0;stroke:none"></polygon></g><g class="toyplot-mark-FillMagnitudes" id="t8eec5324c01444d79dc7c31a87e19a9c" style="stroke:none"><polygon points="160.1379279910958,558.2083746416843 169.33571991235735,558.2083746416843 178.53351183361877,558.2083746416843 187.7313037548803,558.2083746416843 196.92909567614174,558.2083746416843 206.12688759740328,558.2083746416843 215.3246795186647,558.2083746416843 224.52247143992625,558.2083746416843 233.72026336118768,558.2083746416843 242.91805528244922,558.2083746416843 252.11584720371064,558.2083746416843 261.31363912497216,558.2083746416843 270.5114310462337,558.2083746416843 279.7092229674952,558.2083746416843 288.90701488875663,558.2083746416843 298.10480681001815,558.2083746416843 307.30259873127966,558.2083746416843 316.5003906525411,558.2083746416843 325.69818257380257,558.2083746416843 334.895974495064,558.2083746416843 344.0937664163256,558.2083746416843 353.29155833758705,558.2083746416843 362.4893502588486,558.2083746416843 371.68714218011,558.2083746416843 380.8849341013716,558.2083746416843 390.08272602263304,558.2083746416843 399.2805179438945,558.2083746416843 408.47830986515595,558.2083746416843 417.6761017864175,558.2083746416843 426.873893707679,558.2083746416843 426.873893707679,558.2083746416843 417.6761017864175,558.2083746416843 408.47830986515595,558.2083746416843 399.2805179438945,558.2083746416843 390.08272602263304,558.2083746416843 380.8849341013716,558.2083746416843 371.68714218011,558.2083746416843 362.4893502588486,558.2083746416843 353.29155833758705,558.2083746416843 344.0937664163256,558.2083746416843 334.895974495064,558.2083746416843 325.69818257380257,558.2083746416843 316.5003906525411,558.2083746416843 307.30259873127966,558.2083746416843 298.10480681001815,558.2083746416843 288.90701488875663,558.2083746416843 279.7092229674952,558.111917536177 270.5114310462337,557.822546219655 261.31363912497216,556.0863183205233 252.11584720371064,553.1926051553037 242.91805528244922,549.8166064625475 233.72026336118768,546.633521980806 224.52247143992625,548.6108926437059 215.3246795186647,552.4209483112451 206.12688759740328,554.2054047631306 196.92909567614174,557.1473464811038 187.7313037548803,558.111917536177 178.53351183361877,558.111917536177 169.33571991235735,558.2083746416843 160.1379279910958,558.2083746416843" style="fill:rgb(40%,76.1%,64.7%);fill-opacity:1.0;opacity:1.0;stroke:none"></polygon></g><g class="toyplot-mark-FillMagnitudes" id="ta709b154011c4f64aaf072583a0deb1c" style="stroke:none"><polygon points="160.1379279910958,543.7398088155865 169.33571991235735,543.7398088155865 178.53351183361877,543.7398088155865 187.7313037548803,543.7398088155865 196.92909567614174,543.7398088155865 206.12688759740328,543.7398088155865 215.3246795186647,543.7398088155865 224.52247143992625,543.7398088155865 233.72026336118768,543.7398088155865 242.91805528244922,543.7398088155865 252.11584720371064,543.7398088155865 261.31363912497216,543.7398088155865 270.5114310462337,543.7398088155865 279.7092229674952,543.7398088155865 288.90701488875663,543.7398088155865 298.10480681001815,543.7398088155865 307.30259873127966,543.7398088155865 316.5003906525411,543.7398088155865 325.69818257380257,543.7398088155865 334.895974495064,543.7398088155865 344.0937664163256,543.7398088155865 353.29155833758705,543.7398088155865 362.4893502588486,543.7398088155865 371.68714218011,543.7398088155865 380.8849341013716,543.7398088155865 390.08272602263304,543.7398088155865 399.2805179438945,543.7398088155865 408.47830986515595,543.7398088155865 417.6761017864175,543.7398088155865 426.873893707679,543.7398088155865 426.873893707679,543.7398088155865 417.6761017864175,543.7398088155865 408.47830986515595,543.7398088155865 399.2805179438945,543.7398088155865 390.08272602263304,543.7398088155865 380.8849341013716,543.7398088155865 371.68714218011,543.7398088155865 362.4893502588486,543.7398088155865 353.29155833758705,543.7398088155865 344.0937664163256,543.7398088155865 334.895974495064,543.7398088155865 325.69818257380257,543.7398088155865 316.5003906525411,543.7398088155865 307.30259873127966,543.7398088155865 298.10480681001815,543.6369212363786 288.90701488875663,543.482589867567 279.7092229674952,542.2993827066772 270.5114310462337,539.6757494368782 261.31363912497216,534.942920793319 252.11584720371064,532.1649561547083 242.91805528244922,532.4736188923316 233.72026336118768,534.7885894245072 224.52247143992625,539.7786370160859 215.3246795186647,542.8652643923202 206.12688759740328,543.6369212363786 196.92909567614174,543.6883650259826 187.7313037548803,543.7398088155865 178.53351183361877,543.7398088155865 169.33571991235735,543.7398088155865 160.1379279910958,543.7398088155865" style="fill:rgb(40%,76.1%,64.7%);fill-opacity:1.0;opacity:1.0;stroke:none"></polygon></g><g class="toyplot-mark-FillMagnitudes" id="t572d459eabbd492f9d9edf16055278ae" style="stroke:none"><polygon points="160.1379279910958,529.2712429894887 169.33571991235735,529.2712429894887 178.53351183361877,529.2712429894887 187.7313037548803,529.2712429894887 196.92909567614174,529.2712429894887 206.12688759740328,529.2712429894887 215.3246795186647,529.2712429894887 224.52247143992625,529.2712429894887 233.72026336118768,529.2712429894887 242.91805528244922,529.2712429894887 252.11584720371064,529.2712429894887 261.31363912497216,529.2712429894887 270.5114310462337,529.2712429894887 279.7092229674952,529.2712429894887 288.90701488875663,529.2712429894887 298.10480681001815,529.2712429894887 307.30259873127966,529.2712429894887 316.5003906525411,529.2712429894887 325.69818257380257,529.2712429894887 334.895974495064,529.2712429894887 344.0937664163256,529.2712429894887 353.29155833758705,529.2712429894887 362.4893502588486,529.2712429894887 371.68714218011,529.2712429894887 380.8849341013716,529.2712429894887 390.08272602263304,529.2712429894887 399.2805179438945,529.2712429894887 408.47830986515595,529.2712429894887 417.6761017864175,529.2712429894887 426.873893707679,529.2712429894887 426.873893707679,529.2712429894887 417.6761017864175,529.2712429894887 408.47830986515595,529.2712429894887 399.2805179438945,529.2712429894887 390.08272602263304,529.2712429894887 380.8849341013716,529.2712429894887 371.68714218011,529.2712429894887 362.4893502588486,529.2712429894887 353.29155833758705,529.2712429894887 344.0937664163256,529.2712429894887 334.895974495064,529.2712429894887 325.69818257380257,529.2712429894887 316.5003906525411,529.2712429894887 307.30259873127966,529.2712429894887 298.10480681001815,529.2221970036375 288.90701488875663,529.0260130602328 279.7092229674952,528.4865072158699 270.5114310462337,525.5927940506502 261.31363912497216,521.8162531401096 252.11584720371064,518.9225399748899 242.91805528244922,517.6963903286105 233.72026336118768,520.5410575079788 224.52247143992625,525.4947020789479 215.3246795186647,527.456541512995 206.12688759740328,528.7807831309768 196.92909567614174,529.1731510177863 187.7313037548803,529.2712429894887 178.53351183361877,529.2712429894887 169.33571991235735,529.2712429894887 160.1379279910958,529.2712429894887" style="fill:rgb(40%,76.1%,64.7%);fill-opacity:1.0;opacity:1.0;stroke:none"></polygon></g><g class="toyplot-mark-FillMagnitudes" id="t672e7b35bb094f4ea7ffb5387449b880" style="stroke:none"><polygon points="160.1379279910958,514.8026771633909 169.33571991235735,514.8026771633909 178.53351183361877,514.8026771633909 187.7313037548803,514.8026771633909 196.92909567614174,514.8026771633909 206.12688759740328,514.8026771633909 215.3246795186647,514.8026771633909 224.52247143992625,514.8026771633909 233.72026336118768,514.8026771633909 242.91805528244922,514.8026771633909 252.11584720371064,514.8026771633909 261.31363912497216,514.8026771633909 270.5114310462337,514.8026771633909 279.7092229674952,514.8026771633909 288.90701488875663,514.8026771633909 298.10480681001815,514.8026771633909 307.30259873127966,514.8026771633909 316.5003906525411,514.8026771633909 325.69818257380257,514.8026771633909 334.895974495064,514.8026771633909 344.0937664163256,514.8026771633909 353.29155833758705,514.8026771633909 362.4893502588486,514.8026771633909 371.68714218011,514.8026771633909 380.8849341013716,514.8026771633909 390.08272602263304,514.8026771633909 399.2805179438945,514.8026771633909 408.47830986515595,514.8026771633909 417.6761017864175,514.8026771633909 426.873893707679,514.8026771633909 426.873893707679,514.8026771633909 417.6761017864175,514.8026771633909 408.47830986515595,514.8026771633909 399.2805179438945,514.8026771633909 390.08272602263304,514.8026771633909 380.8849341013716,514.8026771633909 371.68714218011,514.8026771633909 362.4893502588486,514.8026771633909 353.29155833758705,514.8026771633909 344.0937664163256,514.8026771633909 334.895974495064,514.8026771633909 325.69818257380257,514.8026771633909 316.5003906525411,514.8026771633909 307.30259873127966,514.8026771633909 298.10480681001815,514.8026771633909 288.90701488875663,514.7507719945081 279.7092229674952,514.6988668256251 270.5114310462337,514.6469616567422 261.31363912497216,513.6088582790851 252.11584720371064,511.9478928748335 242.91805528244922,506.8092811554301 233.72026336118768,503.2278245025127 224.52247143992625,503.27972967139544 215.3246795186647,504.9926002445301 206.12688759740328,509.871686119519 196.92909567614174,513.7126686168507 187.7313037548803,514.2317203056793 178.53351183361877,514.7507719945081 169.33571991235735,514.8026771633909 160.1379279910958,514.8026771633909" style="fill:rgb(40%,76.1%,64.7%);fill-opacity:1.0;opacity:1.0;stroke:none"></polygon></g><g class="toyplot-mark-FillMagnitudes" id="tae18100629924790b455f875bf3813be" style="stroke:none"><polygon points="160.1379279910958,500.33411133729305 169.33571991235735,500.33411133729305 178.53351183361877,500.33411133729305 187.7313037548803,500.33411133729305 196.92909567614174,500.33411133729305 206.12688759740328,500.33411133729305 215.3246795186647,500.33411133729305 224.52247143992625,500.33411133729305 233.72026336118768,500.33411133729305 242.91805528244922,500.33411133729305 252.11584720371064,500.33411133729305 261.31363912497216,500.33411133729305 270.5114310462337,500.33411133729305 279.7092229674952,500.33411133729305 288.90701488875663,500.33411133729305 298.10480681001815,500.33411133729305 307.30259873127966,500.33411133729305 316.5003906525411,500.33411133729305 325.69818257380257,500.33411133729305 334.895974495064,500.33411133729305 344.0937664163256,500.33411133729305 353.29155833758705,500.33411133729305 362.4893502588486,500.33411133729305 371.68714218011,500.33411133729305 380.8849341013716,500.33411133729305 390.08272602263304,500.33411133729305 399.2805179438945,500.33411133729305 408.47830986515595,500.33411133729305 417.6761017864175,500.33411133729305 426.873893707679,500.33411133729305 426.873893707679,500.33411133729305 417.6761017864175,500.33411133729305 408.47830986515595,500.33411133729305 399.2805179438945,500.33411133729305 390.08272602263304,500.33411133729305 380.8849341013716,500.33411133729305 371.68714218011,500.33411133729305 362.4893502588486,500.33411133729305 353.29155833758705,500.33411133729305 344.0937664163256,500.33411133729305 334.895974495064,500.33411133729305 325.69818257380257,500.33411133729305 316.5003906525411,500.33411133729305 307.30259873127966,500.27846300719267 298.10480681001815,500.27846300719267 288.90701488875663,500.0002213566909 279.7092229674952,499.27679306538596 270.5114310462337,496.71696988076866 261.31363912497216,493.82325671554906 252.11584720371064,490.20611525902467 242.91805528244922,488.75925867641485 233.72026336118768,489.20444531721796 224.52247143992625,493.87890504564945 215.3246795186647,496.71696988076866 206.12688759740328,499.33244139548634 196.92909567614174,500.2228146770923 187.7313037548803,500.33411133729305 178.53351183361877,500.33411133729305 169.33571991235735,500.33411133729305 160.1379279910958,500.33411133729305" style="fill:rgb(40%,76.1%,64.7%);fill-opacity:1.0;opacity:1.0;stroke:none"></polygon></g><g class="toyplot-mark-FillMagnitudes" id="t7bc0735b0b2045398f35d6847c072584" style="stroke:none"><polygon points="160.1379279910958,485.8655455111953 169.33571991235735,485.8655455111953 178.53351183361877,485.8655455111953 187.7313037548803,485.8655455111953 196.92909567614174,485.8655455111953 206.12688759740328,485.8655455111953 215.3246795186647,485.8655455111953 224.52247143992625,485.8655455111953 233.72026336118768,485.8655455111953 242.91805528244922,485.8655455111953 252.11584720371064,485.8655455111953 261.31363912497216,485.8655455111953 270.5114310462337,485.8655455111953 279.7092229674952,485.8655455111953 288.90701488875663,485.8655455111953 298.10480681001815,485.8655455111953 307.30259873127966,485.8655455111953 316.5003906525411,485.8655455111953 325.69818257380257,485.8655455111953 334.895974495064,485.8655455111953 344.0937664163256,485.8655455111953 353.29155833758705,485.8655455111953 362.4893502588486,485.8655455111953 371.68714218011,485.8655455111953 380.8849341013716,485.8655455111953 390.08272602263304,485.8655455111953 399.2805179438945,485.8655455111953 408.47830986515595,485.8655455111953 417.6761017864175,485.8655455111953 426.873893707679,485.8655455111953 426.873893707679,485.8655455111953 417.6761017864175,485.8655455111953 408.47830986515595,485.8655455111953 399.2805179438945,485.8655455111953 390.08272602263304,485.8655455111953 380.8849341013716,485.8655455111953 371.68714218011,485.8655455111953 362.4893502588486,485.8655455111953 353.29155833758705,485.8655455111953 344.0937664163256,485.8655455111953 334.895974495064,485.8655455111953 325.69818257380257,485.8655455111953 316.5003906525411,485.8655455111953 307.30259873127966,485.8655455111953 298.10480681001815,485.47971708916606 288.90701488875663,485.04566011438317 279.7092229674952,483.21297510974415 270.5114310462337,479.4029194422051 261.31363912497216,476.0751493022025 252.11584720371064,474.2906928503171 242.91805528244922,477.42554877930496 233.72026336118768,480.80154747206103 224.52247143992625,483.7434891900343 215.3246795186647,485.0938886671368 206.12688759740328,485.7208598529344 196.92909567614174,485.8655455111953 187.7313037548803,485.8655455111953 178.53351183361877,485.8655455111953 169.33571991235735,485.8655455111953 160.1379279910958,485.8655455111953" style="fill:rgb(70.2%,70.2%,70.2%);fill-opacity:1.0;opacity:1.0;stroke:none"></polygon></g><g class="toyplot-mark-FillMagnitudes" id="tf8008d9bfd0a4833a4a1def094775c85" style="stroke:none"><polygon points="160.1379279910958,471.3969796850976 169.33571991235735,471.3969796850976 178.53351183361877,471.3969796850976 187.7313037548803,471.3969796850976 196.92909567614174,471.3969796850976 206.12688759740328,471.3969796850976 215.3246795186647,471.3969796850976 224.52247143992625,471.3969796850976 233.72026336118768,471.3969796850976 242.91805528244922,471.3969796850976 252.11584720371064,471.3969796850976 261.31363912497216,471.3969796850976 270.5114310462337,471.3969796850976 279.7092229674952,471.3969796850976 288.90701488875663,471.3969796850976 298.10480681001815,471.3969796850976 307.30259873127966,471.3969796850976 316.5003906525411,471.3969796850976 325.69818257380257,471.3969796850976 334.895974495064,471.3969796850976 344.0937664163256,471.3969796850976 353.29155833758705,471.3969796850976 362.4893502588486,471.3969796850976 371.68714218011,471.3969796850976 380.8849341013716,471.3969796850976 390.08272602263304,471.3969796850976 399.2805179438945,471.3969796850976 408.47830986515595,471.3969796850976 417.6761017864175,471.3969796850976 426.873893707679,471.3969796850976 426.873893707679,471.3969796850976 417.6761017864175,471.3969796850976 408.47830986515595,471.3969796850976 399.2805179438945,471.3969796850976 390.08272602263304,471.3969796850976 380.8849341013716,471.3969796850976 371.68714218011,471.3969796850976 362.4893502588486,471.3969796850976 353.29155833758705,471.3969796850976 344.0937664163256,471.3969796850976 334.895974495064,471.3969796850976 325.69818257380257,471.3969796850976 316.5003906525411,471.3969796850976 307.30259873127966,471.29363278633974 298.10480681001815,471.138612438203 288.90701488875663,470.2601637987614 279.7092229674952,468.45159307049914 270.5114310462337,463.9043295251542 261.31363912497216,459.82212702421947 252.11584720371064,460.23551461925086 242.91805528244922,461.78571810061845 233.72026336118768,466.2296347472055 224.52247143992625,469.58840895683545 215.3246795186647,471.03526553944516 206.12688759740328,471.34530623571874 196.92909567614174,471.3969796850976 187.7313037548803,471.3969796850976 178.53351183361877,471.3969796850976 169.33571991235735,471.3969796850976 160.1379279910958,471.3969796850976" style="fill:rgb(70.2%,70.2%,70.2%);fill-opacity:1.0;opacity:1.0;stroke:none"></polygon></g><g class="toyplot-mark-FillMagnitudes" id="tb7b039fc2d524a1f8e6e3203f7fb0b89" style="stroke:none"><polygon points="160.1379279910958,456.92841385899993 169.33571991235735,456.92841385899993 178.53351183361877,456.92841385899993 187.7313037548803,456.92841385899993 196.92909567614174,456.92841385899993 206.12688759740328,456.92841385899993 215.3246795186647,456.92841385899993 224.52247143992625,456.92841385899993 233.72026336118768,456.92841385899993 242.91805528244922,456.92841385899993 252.11584720371064,456.92841385899993 261.31363912497216,456.92841385899993 270.5114310462337,456.92841385899993 279.7092229674952,456.92841385899993 288.90701488875663,456.92841385899993 298.10480681001815,456.92841385899993 307.30259873127966,456.92841385899993 316.5003906525411,456.92841385899993 325.69818257380257,456.92841385899993 334.895974495064,456.92841385899993 344.0937664163256,456.92841385899993 353.29155833758705,456.92841385899993 362.4893502588486,456.92841385899993 371.68714218011,456.92841385899993 380.8849341013716,456.92841385899993 390.08272602263304,456.92841385899993 399.2805179438945,456.92841385899993 408.47830986515595,456.92841385899993 417.6761017864175,456.92841385899993 426.873893707679,456.92841385899993 426.873893707679,456.92841385899993 417.6761017864175,456.92841385899993 408.47830986515595,456.92841385899993 399.2805179438945,456.92841385899993 390.08272602263304,456.92841385899993 380.8849341013716,456.92841385899993 371.68714218011,456.92841385899993 362.4893502588486,456.92841385899993 353.29155833758705,456.92841385899993 344.0937664163256,456.92841385899993 334.895974495064,456.92841385899993 325.69818257380257,456.92841385899993 316.5003906525411,456.92841385899993 307.30259873127966,456.92841385899993 298.10480681001815,456.54577410161545 288.90701488875663,455.9239844958658 279.7092229674952,454.3934254663282 270.5114310462337,450.08872819575373 261.31363912497216,447.7928896514473 252.11584720371064,445.35356119812167 242.91805528244922,448.1755294088316 233.72026336118768,452.33673677038695 224.52247143992625,455.01521507207786 215.3246795186647,456.067474404885 206.12688759740328,456.68926401063464 196.92909567614174,456.92841385899993 187.7313037548803,456.92841385899993 178.53351183361877,456.92841385899993 169.33571991235735,456.92841385899993 160.1379279910958,456.92841385899993" style="fill:rgb(70.2%,70.2%,70.2%);fill-opacity:1.0;opacity:1.0;stroke:none"></polygon></g><g class="toyplot-mark-FillMagnitudes" id="t9bd8ac761a544db1ba367c665f84b176" style="stroke:none"><polygon points="160.1379279910958,442.4598480329021 169.33571991235735,442.4598480329021 178.53351183361877,442.4598480329021 187.7313037548803,442.4598480329021 196.92909567614174,442.4598480329021 206.12688759740328,442.4598480329021 215.3246795186647,442.4598480329021 224.52247143992625,442.4598480329021 233.72026336118768,442.4598480329021 242.91805528244922,442.4598480329021 252.11584720371064,442.4598480329021 261.31363912497216,442.4598480329021 270.5114310462337,442.4598480329021 279.7092229674952,442.4598480329021 288.90701488875663,442.4598480329021 298.10480681001815,442.4598480329021 307.30259873127966,442.4598480329021 316.5003906525411,442.4598480329021 325.69818257380257,442.4598480329021 334.895974495064,442.4598480329021 344.0937664163256,442.4598480329021 353.29155833758705,442.4598480329021 362.4893502588486,442.4598480329021 371.68714218011,442.4598480329021 380.8849341013716,442.4598480329021 390.08272602263304,442.4598480329021 399.2805179438945,442.4598480329021 408.47830986515595,442.4598480329021 417.6761017864175,442.4598480329021 426.873893707679,442.4598480329021 426.873893707679,442.4598480329021 417.6761017864175,442.4598480329021 408.47830986515595,442.4598480329021 399.2805179438945,442.4598480329021 390.08272602263304,442.4598480329021 380.8849341013716,442.4598480329021 371.68714218011,442.4598480329021 362.4893502588486,442.4598480329021 353.29155833758705,442.4598480329021 344.0937664163256,442.4598480329021 334.895974495064,442.4598480329021 325.69818257380257,442.4598480329021 316.5003906525411,442.4598480329021 307.30259873127966,442.4598480329021 298.10480681001815,442.4598480329021 288.90701488875663,442.4598480329021 279.7092229674952,442.36612452957513 270.5114310462337,442.1786775229213 261.31363912497216,441.4757512479692 252.11584720371064,439.55441942976665 242.91805528244922,436.69585257829465 233.72026336118768,433.88414747848617 224.52247143992625,430.8849953720239 215.3246795186647,433.32180645852446 206.12688759740328,437.49250235657377 196.92909567614174,440.3979309597091 187.7313037548803,442.03809226793084 178.53351183361877,442.41298628123866 169.33571991235735,442.41298628123866 160.1379279910958,442.4598480329021" style="fill:rgb(40%,76.1%,64.7%);fill-opacity:1.0;opacity:1.0;stroke:none"></polygon></g><g class="toyplot-mark-FillMagnitudes" id="t5d55f18047f74c70b4cc177176f55045" style="stroke:none"><polygon points="160.1379279910958,427.9912822068044 169.33571991235735,427.9912822068044 178.53351183361877,427.9912822068044 187.7313037548803,427.9912822068044 196.92909567614174,427.9912822068044 206.12688759740328,427.9912822068044 215.3246795186647,427.9912822068044 224.52247143992625,427.9912822068044 233.72026336118768,427.9912822068044 242.91805528244922,427.9912822068044 252.11584720371064,427.9912822068044 261.31363912497216,427.9912822068044 270.5114310462337,427.9912822068044 279.7092229674952,427.9912822068044 288.90701488875663,427.9912822068044 298.10480681001815,427.9912822068044 307.30259873127966,427.9912822068044 316.5003906525411,427.9912822068044 325.69818257380257,427.9912822068044 334.895974495064,427.9912822068044 344.0937664163256,427.9912822068044 353.29155833758705,427.9912822068044 362.4893502588486,427.9912822068044 371.68714218011,427.9912822068044 380.8849341013716,427.9912822068044 390.08272602263304,427.9912822068044 399.2805179438945,427.9912822068044 408.47830986515595,427.9912822068044 417.6761017864175,427.9912822068044 426.873893707679,427.9912822068044 426.873893707679,427.9912822068044 417.6761017864175,427.9912822068044 408.47830986515595,427.9912822068044 399.2805179438945,427.9912822068044 390.08272602263304,427.9912822068044 380.8849341013716,427.9912822068044 371.68714218011,427.9912822068044 362.4893502588486,427.9912822068044 353.29155833758705,427.9912822068044 344.0937664163256,427.9912822068044 334.895974495064,427.9912822068044 325.69818257380257,427.9912822068044 316.5003906525411,427.9912822068044 307.30259873127966,427.9912822068044 298.10480681001815,427.9912822068044 288.90701488875663,427.9912822068044 279.7092229674952,427.9912822068044 270.5114310462337,427.3968033692366 261.31363912497216,425.3685814528288 252.11584720371064,420.6826894390594 242.91805528244922,416.41642954592606 233.72026336118768,419.5287011073102 224.52247143992625,424.2145931210796 215.3246795186647,427.36183402585016 206.12688759740328,427.9912822068044 196.92909567614174,427.9912822068044 187.7313037548803,427.9912822068044 178.53351183361877,427.9912822068044 169.33571991235735,427.9912822068044 160.1379279910958,427.9912822068044" style="fill:rgb(40%,76.1%,64.7%);fill-opacity:1.0;opacity:1.0;stroke:none"></polygon></g><g class="toyplot-mark-FillMagnitudes" id="t57a6b9543b9d40af93a9f3ab2be8cddd" style="stroke:none"><polygon points="160.1379279910958,413.5227163807065 169.33571991235735,413.5227163807065 178.53351183361877,413.5227163807065 187.7313037548803,413.5227163807065 196.92909567614174,413.5227163807065 206.12688759740328,413.5227163807065 215.3246795186647,413.5227163807065 224.52247143992625,413.5227163807065 233.72026336118768,413.5227163807065 242.91805528244922,413.5227163807065 252.11584720371064,413.5227163807065 261.31363912497216,413.5227163807065 270.5114310462337,413.5227163807065 279.7092229674952,413.5227163807065 288.90701488875663,413.5227163807065 298.10480681001815,413.5227163807065 307.30259873127966,413.5227163807065 316.5003906525411,413.5227163807065 325.69818257380257,413.5227163807065 334.895974495064,413.5227163807065 344.0937664163256,413.5227163807065 353.29155833758705,413.5227163807065 362.4893502588486,413.5227163807065 371.68714218011,413.5227163807065 380.8849341013716,413.5227163807065 390.08272602263304,413.5227163807065 399.2805179438945,413.5227163807065 408.47830986515595,413.5227163807065 417.6761017864175,413.5227163807065 426.873893707679,413.5227163807065 426.873893707679,413.5227163807065 417.6761017864175,413.5227163807065 408.47830986515595,413.5227163807065 399.2805179438945,413.5227163807065 390.08272602263304,413.5227163807065 380.8849341013716,413.5227163807065 371.68714218011,413.5227163807065 362.4893502588486,413.5227163807065 353.29155833758705,413.5227163807065 344.0937664163256,413.5227163807065 334.895974495064,413.5227163807065 325.69818257380257,413.5227163807065 316.5003906525411,413.5227163807065 307.30259873127966,413.24040290117296 298.10480681001815,412.2523057228052 288.90701488875663,409.99379788653636 279.7092229674952,405.99435692647677 270.5114310462337,402.32428169253984 261.31363912497216,401.9478637198283 252.11584720371064,406.27667040601034 242.91805528244922,410.37021585924776 233.72026336118768,412.5346192023388 224.52247143992625,413.24040290117296 215.3246795186647,413.5227163807065 206.12688759740328,413.5227163807065 196.92909567614174,413.5227163807065 187.7313037548803,413.5227163807065 178.53351183361877,413.5227163807065 169.33571991235735,413.5227163807065 160.1379279910958,413.5227163807065" style="fill:rgb(70.2%,70.2%,70.2%);fill-opacity:1.0;opacity:1.0;stroke:none"></polygon></g><g class="toyplot-mark-FillMagnitudes" id="t0741da90ff3d4648a4c7420b17243d65" style="stroke:none"><polygon points="160.1379279910958,399.0541505546088 169.33571991235735,399.0541505546088 178.53351183361877,399.0541505546088 187.7313037548803,399.0541505546088 196.92909567614174,399.0541505546088 206.12688759740328,399.0541505546088 215.3246795186647,399.0541505546088 224.52247143992625,399.0541505546088 233.72026336118768,399.0541505546088 242.91805528244922,399.0541505546088 252.11584720371064,399.0541505546088 261.31363912497216,399.0541505546088 270.5114310462337,399.0541505546088 279.7092229674952,399.0541505546088 288.90701488875663,399.0541505546088 298.10480681001815,399.0541505546088 307.30259873127966,399.0541505546088 316.5003906525411,399.0541505546088 325.69818257380257,399.0541505546088 334.895974495064,399.0541505546088 344.0937664163256,399.0541505546088 353.29155833758705,399.0541505546088 362.4893502588486,399.0541505546088 371.68714218011,399.0541505546088 380.8849341013716,399.0541505546088 390.08272602263304,399.0541505546088 399.2805179438945,399.0541505546088 408.47830986515595,399.0541505546088 417.6761017864175,399.0541505546088 426.873893707679,399.0541505546088 426.873893707679,399.0541505546088 417.6761017864175,399.0541505546088 408.47830986515595,399.0541505546088 399.2805179438945,399.0541505546088 390.08272602263304,399.0541505546088 380.8849341013716,399.0541505546088 371.68714218011,399.0541505546088 362.4893502588486,399.0541505546088 353.29155833758705,399.0541505546088 344.0937664163256,399.0541505546088 334.895974495064,399.0541505546088 325.69818257380257,399.0541505546088 316.5003906525411,399.0541505546088 307.30259873127966,398.8427377206201 298.10480681001815,398.4199120526428 288.90701488875663,397.41570109119675 279.7092229674952,394.6673342493443 270.5114310462337,389.4348666081254 261.31363912497216,387.47929789373046 252.11584720371064,387.9021235617078 242.91805528244922,390.6504904035601 233.72026336118768,395.61869200229324 224.52247143992625,397.8913799676712 215.3246795186647,398.52561846963715 206.12688759740328,398.9484441376144 196.92909567614174,399.0541505546088 187.7313037548803,399.0541505546088 178.53351183361877,399.0541505546088 169.33571991235735,399.0541505546088 160.1379279910958,399.0541505546088" style="fill:rgb(70.2%,70.2%,70.2%);fill-opacity:1.0;opacity:1.0;stroke:none"></polygon></g><g class="toyplot-mark-FillMagnitudes" id="t71efc3b6ae84490db4953e9518162bfd" style="stroke:none"><polygon points="160.1379279910958,384.5855847285109 169.33571991235735,384.5855847285109 178.53351183361877,384.5855847285109 187.7313037548803,384.5855847285109 196.92909567614174,384.5855847285109 206.12688759740328,384.5855847285109 215.3246795186647,384.5855847285109 224.52247143992625,384.5855847285109 233.72026336118768,384.5855847285109 242.91805528244922,384.5855847285109 252.11584720371064,384.5855847285109 261.31363912497216,384.5855847285109 270.5114310462337,384.5855847285109 279.7092229674952,384.5855847285109 288.90701488875663,384.5855847285109 298.10480681001815,384.5855847285109 307.30259873127966,384.5855847285109 316.5003906525411,384.5855847285109 325.69818257380257,384.5855847285109 334.895974495064,384.5855847285109 344.0937664163256,384.5855847285109 353.29155833758705,384.5855847285109 362.4893502588486,384.5855847285109 371.68714218011,384.5855847285109 380.8849341013716,384.5855847285109 390.08272602263304,384.5855847285109 399.2805179438945,384.5855847285109 408.47830986515595,384.5855847285109 417.6761017864175,384.5855847285109 426.873893707679,384.5855847285109 426.873893707679,384.5855847285109 417.6761017864175,384.5855847285109 408.47830986515595,384.5855847285109 399.2805179438945,384.5855847285109 390.08272602263304,384.5855847285109 380.8849341013716,384.5855847285109 371.68714218011,384.5855847285109 362.4893502588486,384.5855847285109 353.29155833758705,384.5855847285109 344.0937664163256,384.5855847285109 334.895974495064,384.5855847285109 325.69818257380257,384.5855847285109 316.5003906525411,384.5855847285109 307.30259873127966,384.54174058964395 298.10480681001815,384.32251989530914 288.90701488875663,383.3141047013691 279.7092229674952,380.5080798138834 270.5114310462337,376.5182631769897 261.31363912497216,373.0107320676328 252.11584720371064,375.115250733247 242.91805528244922,378.57893770373715 233.72026336118768,382.21800122969495 224.52247143992625,383.9279226455064 215.3246795186647,384.54174058964395 206.12688759740328,384.5855847285109 196.92909567614174,384.5855847285109 187.7313037548803,384.5855847285109 178.53351183361877,384.5855847285109 169.33571991235735,384.5855847285109 160.1379279910958,384.5855847285109" style="fill:rgb(70.2%,70.2%,70.2%);fill-opacity:1.0;opacity:1.0;stroke:none"></polygon></g><g class="toyplot-mark-FillMagnitudes" id="t97a46dabeaa64771a79f7323fc33e00a" style="stroke:none"><polygon points="160.1379279910958,370.1170189024132 169.33571991235735,370.1170189024132 178.53351183361877,370.1170189024132 187.7313037548803,370.1170189024132 196.92909567614174,370.1170189024132 206.12688759740328,370.1170189024132 215.3246795186647,370.1170189024132 224.52247143992625,370.1170189024132 233.72026336118768,370.1170189024132 242.91805528244922,370.1170189024132 252.11584720371064,370.1170189024132 261.31363912497216,370.1170189024132 270.5114310462337,370.1170189024132 279.7092229674952,370.1170189024132 288.90701488875663,370.1170189024132 298.10480681001815,370.1170189024132 307.30259873127966,370.1170189024132 316.5003906525411,370.1170189024132 325.69818257380257,370.1170189024132 334.895974495064,370.1170189024132 344.0937664163256,370.1170189024132 353.29155833758705,370.1170189024132 362.4893502588486,370.1170189024132 371.68714218011,370.1170189024132 380.8849341013716,370.1170189024132 390.08272602263304,370.1170189024132 399.2805179438945,370.1170189024132 408.47830986515595,370.1170189024132 417.6761017864175,370.1170189024132 426.873893707679,370.1170189024132 426.873893707679,370.1170189024132 417.6761017864175,370.1170189024132 408.47830986515595,370.1170189024132 399.2805179438945,370.1170189024132 390.08272602263304,370.1170189024132 380.8849341013716,370.1170189024132 371.68714218011,369.68832065571416 362.4893502588486,368.40222591561655 353.29155833758705,366.09797283960836 344.0937664163256,362.5076250235026 334.895974495064,359.82826098163264 325.69818257380257,358.542166241535 316.5003906525411,360.953593879218 307.30259873127966,364.75829081867323 298.10480681001815,367.7591785455677 288.90701488875663,369.3132096898522 279.7092229674952,369.84908249822627 270.5114310462337,370.1170189024132 261.31363912497216,370.1170189024132 252.11584720371064,370.1170189024132 242.91805528244922,370.1170189024132 233.72026336118768,370.1170189024132 224.52247143992625,370.1170189024132 215.3246795186647,370.1170189024132 206.12688759740328,370.1170189024132 196.92909567614174,370.1170189024132 187.7313037548803,370.1170189024132 178.53351183361877,370.1170189024132 169.33571991235735,370.1170189024132 160.1379279910958,370.1170189024132" style="fill:rgb(70.2%,70.2%,70.2%);fill-opacity:1.0;opacity:1.0;stroke:none"></polygon></g><g class="toyplot-mark-FillMagnitudes" id="t86ef2fdb02864231b6e96a024a85e75c" style="stroke:none"><polygon points="160.1379279910958,355.6484530763154 169.33571991235735,355.6484530763154 178.53351183361877,355.6484530763154 187.7313037548803,355.6484530763154 196.92909567614174,355.6484530763154 206.12688759740328,355.6484530763154 215.3246795186647,355.6484530763154 224.52247143992625,355.6484530763154 233.72026336118768,355.6484530763154 242.91805528244922,355.6484530763154 252.11584720371064,355.6484530763154 261.31363912497216,355.6484530763154 270.5114310462337,355.6484530763154 279.7092229674952,355.6484530763154 288.90701488875663,355.6484530763154 298.10480681001815,355.6484530763154 307.30259873127966,355.6484530763154 316.5003906525411,355.6484530763154 325.69818257380257,355.6484530763154 334.895974495064,355.6484530763154 344.0937664163256,355.6484530763154 353.29155833758705,355.6484530763154 362.4893502588486,355.6484530763154 371.68714218011,355.6484530763154 380.8849341013716,355.6484530763154 390.08272602263304,355.6484530763154 399.2805179438945,355.6484530763154 408.47830986515595,355.6484530763154 417.6761017864175,355.6484530763154 426.873893707679,355.6484530763154 426.873893707679,355.6484530763154 417.6761017864175,355.6484530763154 408.47830986515595,355.6484530763154 399.2805179438945,355.6484530763154 390.08272602263304,355.54994369196754 380.8849341013716,355.2544155389238 371.68714218011,354.22006700327086 362.4893502588486,350.4274557058767 353.29155833758705,347.96472109717934 344.0937664163256,345.15720364326415 334.895974495064,344.0736004154372 325.69818257380257,348.7527961719626 316.5003906525411,352.10211523979115 307.30259873127966,354.07230292674905 298.10480681001815,355.4021796154457 288.90701488875663,355.54994369196754 279.7092229674952,355.6484530763154 270.5114310462337,355.6484530763154 261.31363912497216,355.6484530763154 252.11584720371064,355.6484530763154 242.91805528244922,355.6484530763154 233.72026336118768,355.6484530763154 224.52247143992625,355.6484530763154 215.3246795186647,355.6484530763154 206.12688759740328,355.6484530763154 196.92909567614174,355.6484530763154 187.7313037548803,355.6484530763154 178.53351183361877,355.6484530763154 169.33571991235735,355.6484530763154 160.1379279910958,355.6484530763154" style="fill:rgb(70.2%,70.2%,70.2%);fill-opacity:1.0;opacity:1.0;stroke:none"></polygon></g><g class="toyplot-mark-FillMagnitudes" id="t0f88af373912455cabd8d7af1dcef75b" style="stroke:none"><polygon points="160.1379279910958,341.17988725021763 169.33571991235735,341.17988725021763 178.53351183361877,341.17988725021763 187.7313037548803,341.17988725021763 196.92909567614174,341.17988725021763 206.12688759740328,341.17988725021763 215.3246795186647,341.17988725021763 224.52247143992625,341.17988725021763 233.72026336118768,341.17988725021763 242.91805528244922,341.17988725021763 252.11584720371064,341.17988725021763 261.31363912497216,341.17988725021763 270.5114310462337,341.17988725021763 279.7092229674952,341.17988725021763 288.90701488875663,341.17988725021763 298.10480681001815,341.17988725021763 307.30259873127966,341.17988725021763 316.5003906525411,341.17988725021763 325.69818257380257,341.17988725021763 334.895974495064,341.17988725021763 344.0937664163256,341.17988725021763 353.29155833758705,341.17988725021763 362.4893502588486,341.17988725021763 371.68714218011,341.17988725021763 380.8849341013716,341.17988725021763 390.08272602263304,341.17988725021763 399.2805179438945,341.17988725021763 408.47830986515595,341.17988725021763 417.6761017864175,341.17988725021763 426.873893707679,341.17988725021763 426.873893707679,341.17988725021763 417.6761017864175,341.17988725021763 408.47830986515595,341.17988725021763 399.2805179438945,341.17988725021763 390.08272602263304,341.17988725021763 380.8849341013716,341.17988725021763 371.68714218011,341.17988725021763 362.4893502588486,341.17988725021763 353.29155833758705,341.0531552867774 344.0937664163256,340.9264233233372 334.895974495064,339.5746157133076 325.69818257380257,336.237340676047 316.5003906525411,333.1957735534805 307.30259873127966,329.6050345893394 298.10480681001815,332.3508937972121 288.90701488875663,336.06836472479335 279.7092229674952,339.9548116036284 270.5114310462337,340.6307154086432 261.31363912497216,341.1376432624042 252.11584720371064,341.17988725021763 242.91805528244922,341.17988725021763 233.72026336118768,341.17988725021763 224.52247143992625,341.17988725021763 215.3246795186647,341.17988725021763 206.12688759740328,341.17988725021763 196.92909567614174,341.17988725021763 187.7313037548803,341.17988725021763 178.53351183361877,341.17988725021763 169.33571991235735,341.17988725021763 160.1379279910958,341.17988725021763" style="fill:rgb(70.2%,70.2%,70.2%);fill-opacity:1.0;opacity:1.0;stroke:none"></polygon></g><g class="toyplot-mark-FillMagnitudes" id="ta78e4e2abb7845468e45bcc36bf5c7b0" style="stroke:none"><polygon points="160.1379279910958,326.71132142411983 169.33571991235735,326.71132142411983 178.53351183361877,326.71132142411983 187.7313037548803,326.71132142411983 196.92909567614174,326.71132142411983 206.12688759740328,326.71132142411983 215.3246795186647,326.71132142411983 224.52247143992625,326.71132142411983 233.72026336118768,326.71132142411983 242.91805528244922,326.71132142411983 252.11584720371064,326.71132142411983 261.31363912497216,326.71132142411983 270.5114310462337,326.71132142411983 279.7092229674952,326.71132142411983 288.90701488875663,326.71132142411983 298.10480681001815,326.71132142411983 307.30259873127966,326.71132142411983 316.5003906525411,326.71132142411983 325.69818257380257,326.71132142411983 334.895974495064,326.71132142411983 344.0937664163256,326.71132142411983 353.29155833758705,326.71132142411983 362.4893502588486,326.71132142411983 371.68714218011,326.71132142411983 380.8849341013716,326.71132142411983 390.08272602263304,326.71132142411983 399.2805179438945,326.71132142411983 408.47830986515595,326.71132142411983 417.6761017864175,326.71132142411983 426.873893707679,326.71132142411983 426.873893707679,326.71132142411983 417.6761017864175,326.71132142411983 408.47830986515595,326.71132142411983 399.2805179438945,326.71132142411983 390.08272602263304,326.71132142411983 380.8849341013716,326.71132142411983 371.68714218011,326.71132142411983 362.4893502588486,326.71132142411983 353.29155833758705,326.71132142411983 344.0937664163256,326.71132142411983 334.895974495064,326.71132142411983 325.69818257380257,326.71132142411983 316.5003906525411,326.6219403224914 307.30259873127966,325.9962726110927 298.10480681001815,324.16396002771046 288.90701488875663,320.9909309199021 279.7092229674952,316.20904198278254 270.5114310462337,315.1364687632417 261.31363912497216,318.3988789726784 252.11584720371064,323.13607735898375 242.91805528244922,325.5940576537648 233.72026336118768,326.2197253651637 224.52247143992625,326.6666308733058 215.3246795186647,326.71132142411983 206.12688759740328,326.71132142411983 196.92909567614174,326.71132142411983 187.7313037548803,326.71132142411983 178.53351183361877,326.71132142411983 169.33571991235735,326.71132142411983 160.1379279910958,326.71132142411983" style="fill:rgb(70.2%,70.2%,70.2%);fill-opacity:1.0;opacity:1.0;stroke:none"></polygon></g><g class="toyplot-mark-FillMagnitudes" id="t3ae36d01d5c548a79b6f862b124ec600" style="stroke:none"><polygon points="160.1379279910958,312.24275559802203 169.33571991235735,312.24275559802203 178.53351183361877,312.24275559802203 187.7313037548803,312.24275559802203 196.92909567614174,312.24275559802203 206.12688759740328,312.24275559802203 215.3246795186647,312.24275559802203 224.52247143992625,312.24275559802203 233.72026336118768,312.24275559802203 242.91805528244922,312.24275559802203 252.11584720371064,312.24275559802203 261.31363912497216,312.24275559802203 270.5114310462337,312.24275559802203 279.7092229674952,312.24275559802203 288.90701488875663,312.24275559802203 298.10480681001815,312.24275559802203 307.30259873127966,312.24275559802203 316.5003906525411,312.24275559802203 325.69818257380257,312.24275559802203 334.895974495064,312.24275559802203 344.0937664163256,312.24275559802203 353.29155833758705,312.24275559802203 362.4893502588486,312.24275559802203 371.68714218011,312.24275559802203 380.8849341013716,312.24275559802203 390.08272602263304,312.24275559802203 399.2805179438945,312.24275559802203 408.47830986515595,312.24275559802203 417.6761017864175,312.24275559802203 426.873893707679,312.24275559802203 426.873893707679,312.24275559802203 417.6761017864175,312.24275559802203 408.47830986515595,312.24275559802203 399.2805179438945,312.24275559802203 390.08272602263304,312.24275559802203 380.8849341013716,312.24275559802203 371.68714218011,312.24275559802203 362.4893502588486,312.24275559802203 353.29155833758705,312.24275559802203 344.0937664163256,311.190496265215 334.895974495064,309.4207873873121 325.69818257380257,304.01600081425744 316.5003906525411,301.1462026338744 307.30259873127966,300.6679029371439 298.10480681001815,304.7812803290262 288.90701488875663,308.272868115159 279.7092229674952,310.9513464168498 270.5114310462337,311.90794581031076 261.31363912497216,312.24275559802203 252.11584720371064,312.24275559802203 242.91805528244922,312.24275559802203 233.72026336118768,312.24275559802203 224.52247143992625,312.24275559802203 215.3246795186647,312.24275559802203 206.12688759740328,312.24275559802203 196.92909567614174,312.24275559802203 187.7313037548803,312.24275559802203 178.53351183361877,312.24275559802203 169.33571991235735,312.24275559802203 160.1379279910958,312.24275559802203" style="fill:rgb(70.2%,70.2%,70.2%);fill-opacity:1.0;opacity:1.0;stroke:none"></polygon></g><g class="toyplot-mark-FillMagnitudes" id="tcfb0e1a4e47e4aa8a68a0d3d42a0b05e" style="stroke:none"><polygon points="160.1379279910958,297.7741897719243 169.33571991235735,297.7741897719243 178.53351183361877,297.7741897719243 187.7313037548803,297.7741897719243 196.92909567614174,297.7741897719243 206.12688759740328,297.7741897719243 215.3246795186647,297.7741897719243 224.52247143992625,297.7741897719243 233.72026336118768,297.7741897719243 242.91805528244922,297.7741897719243 252.11584720371064,297.7741897719243 261.31363912497216,297.7741897719243 270.5114310462337,297.7741897719243 279.7092229674952,297.7741897719243 288.90701488875663,297.7741897719243 298.10480681001815,297.7741897719243 307.30259873127966,297.7741897719243 316.5003906525411,297.7741897719243 325.69818257380257,297.7741897719243 334.895974495064,297.7741897719243 344.0937664163256,297.7741897719243 353.29155833758705,297.7741897719243 362.4893502588486,297.7741897719243 371.68714218011,297.7741897719243 380.8849341013716,297.7741897719243 390.08272602263304,297.7741897719243 399.2805179438945,297.7741897719243 408.47830986515595,297.7741897719243 417.6761017864175,297.7741897719243 426.873893707679,297.7741897719243 426.873893707679,297.7741897719243 417.6761017864175,297.7741897719243 408.47830986515595,297.7741897719243 399.2805179438945,297.7741897719243 390.08272602263304,297.7741897719243 380.8849341013716,297.7741897719243 371.68714218011,297.7741897719243 362.4893502588486,297.7741897719243 353.29155833758705,297.7741897719243 344.0937664163256,297.7741897719243 334.895974495064,297.7741897719243 325.69818257380257,297.7741897719243 316.5003906525411,297.7741897719243 307.30259873127966,297.7741897719243 298.10480681001815,297.63069986290515 288.90701488875663,297.05674022682865 279.7092229674952,295.8609909850024 270.5114310462337,293.5651524406959 261.31363912497216,287.25159644385326 252.11584720371064,286.19933711104613 242.91805528244922,288.49517565535257 233.72026336118768,291.60412368410084 224.52247143992625,295.478351227618 215.3246795186647,297.0089102571555 206.12688759740328,297.5350399235591 196.92909567614174,297.7741897719243 187.7313037548803,297.7741897719243 178.53351183361877,297.7741897719243 169.33571991235735,297.7741897719243 160.1379279910958,297.7741897719243" style="fill:rgb(70.2%,70.2%,70.2%);fill-opacity:1.0;opacity:1.0;stroke:none"></polygon></g><g class="toyplot-mark-FillMagnitudes" id="t286944ba9e7d4ebdb2172ddf536be8b2" style="stroke:none"><polygon points="160.1379279910958,283.3056239458266 169.33571991235735,283.3056239458266 178.53351183361877,283.3056239458266 187.7313037548803,283.3056239458266 196.92909567614174,283.3056239458266 206.12688759740328,283.3056239458266 215.3246795186647,283.3056239458266 224.52247143992625,283.3056239458266 233.72026336118768,283.3056239458266 242.91805528244922,283.3056239458266 252.11584720371064,283.3056239458266 261.31363912497216,283.3056239458266 270.5114310462337,283.3056239458266 279.7092229674952,283.3056239458266 288.90701488875663,283.3056239458266 298.10480681001815,283.3056239458266 307.30259873127966,283.3056239458266 316.5003906525411,283.3056239458266 325.69818257380257,283.3056239458266 334.895974495064,283.3056239458266 344.0937664163256,283.3056239458266 353.29155833758705,283.3056239458266 362.4893502588486,283.3056239458266 371.68714218011,283.3056239458266 380.8849341013716,283.3056239458266 390.08272602263304,283.3056239458266 399.2805179438945,283.3056239458266 408.47830986515595,283.3056239458266 417.6761017864175,283.3056239458266 426.873893707679,283.3056239458266 426.873893707679,283.3056239458266 417.6761017864175,283.3056239458266 408.47830986515595,283.3056239458266 399.2805179438945,283.3056239458266 390.08272602263304,283.3056239458266 380.8849341013716,283.3056239458266 371.68714218011,283.3056239458266 362.4893502588486,283.3056239458266 353.29155833758705,283.3056239458266 344.0937664163256,283.3056239458266 334.895974495064,283.3056239458266 325.69818257380257,283.3056239458266 316.5003906525411,283.21892092964026 307.30259873127966,282.9154603729879 298.10480681001815,282.0917817192176 288.90701488875663,279.2739336931611 279.7092229674952,275.6324070133342 270.5114310462337,271.7307712849484 261.31363912497216,272.9446135115573 252.11584720371064,277.4098188451546 242.91805528244922,282.0917817192176 233.72026336118768,282.61199981633575 224.52247143992625,283.0888664053607 215.3246795186647,283.3056239458266 206.12688759740328,283.3056239458266 196.92909567614174,283.3056239458266 187.7313037548803,283.3056239458266 178.53351183361877,283.3056239458266 169.33571991235735,283.3056239458266 160.1379279910958,283.3056239458266" style="fill:rgb(70.2%,70.2%,70.2%);fill-opacity:1.0;opacity:1.0;stroke:none"></polygon></g><g class="toyplot-mark-FillMagnitudes" id="tc86475eada62400f80163d3d80672385" style="stroke:none"><polygon points="160.1379279910958,268.83705811972874 169.33571991235735,268.83705811972874 178.53351183361877,268.83705811972874 187.7313037548803,268.83705811972874 196.92909567614174,268.83705811972874 206.12688759740328,268.83705811972874 215.3246795186647,268.83705811972874 224.52247143992625,268.83705811972874 233.72026336118768,268.83705811972874 242.91805528244922,268.83705811972874 252.11584720371064,268.83705811972874 261.31363912497216,268.83705811972874 270.5114310462337,268.83705811972874 279.7092229674952,268.83705811972874 288.90701488875663,268.83705811972874 298.10480681001815,268.83705811972874 307.30259873127966,268.83705811972874 316.5003906525411,268.83705811972874 325.69818257380257,268.83705811972874 334.895974495064,268.83705811972874 344.0937664163256,268.83705811972874 353.29155833758705,268.83705811972874 362.4893502588486,268.83705811972874 371.68714218011,268.83705811972874 380.8849341013716,268.83705811972874 390.08272602263304,268.83705811972874 399.2805179438945,268.83705811972874 408.47830986515595,268.83705811972874 417.6761017864175,268.83705811972874 426.873893707679,268.83705811972874 426.873893707679,268.83705811972874 417.6761017864175,268.83705811972874 408.47830986515595,268.83705811972874 399.2805179438945,268.83705811972874 390.08272602263304,268.83705811972874 380.8849341013716,268.83705811972874 371.68714218011,268.83705811972874 362.4893502588486,268.83705811972874 353.29155833758705,268.78086951457885 344.0937664163256,268.66849230427914 334.895974495064,268.4999264888295 325.69818257380257,267.7694746218808 316.5003906525411,265.0724215746859 307.30259873127966,262.1506141068914 298.10480681001815,258.55454337729816 288.90701488875663,257.26220545885053 279.7092229674952,258.6669205875979 270.5114310462337,261.92585968629174 261.31363912497216,265.3533646004353 252.11584720371064,267.37615438583157 242.91805528244922,268.6123036991292 233.72026336118768,268.83705811972874 224.52247143992625,268.83705811972874 215.3246795186647,268.83705811972874 206.12688759740328,268.83705811972874 196.92909567614174,268.83705811972874 187.7313037548803,268.83705811972874 178.53351183361877,268.83705811972874 169.33571991235735,268.83705811972874 160.1379279910958,268.83705811972874" style="fill:rgb(70.2%,70.2%,70.2%);fill-opacity:1.0;opacity:1.0;stroke:none"></polygon></g><g class="toyplot-mark-FillMagnitudes" id="t1ce355ac7c3f4306bb0860109811ef07" style="stroke:none"><polygon points="160.1379279910958,254.3684922936311 169.33571991235735,254.3684922936311 178.53351183361877,254.3684922936311 187.7313037548803,254.3684922936311 196.92909567614174,254.3684922936311 206.12688759740328,254.3684922936311 215.3246795186647,254.3684922936311 224.52247143992625,254.3684922936311 233.72026336118768,254.3684922936311 242.91805528244922,254.3684922936311 252.11584720371064,254.3684922936311 261.31363912497216,254.3684922936311 270.5114310462337,254.3684922936311 279.7092229674952,254.3684922936311 288.90701488875663,254.3684922936311 298.10480681001815,254.3684922936311 307.30259873127966,254.3684922936311 316.5003906525411,254.3684922936311 325.69818257380257,254.3684922936311 334.895974495064,254.3684922936311 344.0937664163256,254.3684922936311 353.29155833758705,254.3684922936311 362.4893502588486,254.3684922936311 371.68714218011,254.3684922936311 380.8849341013716,254.3684922936311 390.08272602263304,254.3684922936311 399.2805179438945,254.3684922936311 408.47830986515595,254.3684922936311 417.6761017864175,254.3684922936311 426.873893707679,254.3684922936311 426.873893707679,254.3684922936311 417.6761017864175,254.3684922936311 408.47830986515595,254.3684922936311 399.2805179438945,254.3684922936311 390.08272602263304,254.3684922936311 380.8849341013716,254.316117394713 371.68714218011,254.3684922936311 362.4893502588486,254.3684922936311 353.29155833758705,254.0542429001231 344.0937664163256,253.425744113107 334.895974495064,252.01162184232092 325.69818257380257,248.8691279072409 316.5003906525411,244.26013680245686 307.30259873127966,242.79363963275284 298.10480681001815,243.10788902626084 288.90701488875663,248.60725341265095 279.7092229674952,251.69737244881304 270.5114310462337,253.006744921763 261.31363912497216,253.949493102287 252.11584720371064,254.316117394713 242.91805528244922,254.3684922936311 233.72026336118768,254.3684922936311 224.52247143992625,254.3684922936311 215.3246795186647,254.3684922936311 206.12688759740328,254.3684922936311 196.92909567614174,254.3684922936311 187.7313037548803,254.3684922936311 178.53351183361877,254.3684922936311 169.33571991235735,254.3684922936311 160.1379279910958,254.3684922936311" style="fill:rgb(70.2%,70.2%,70.2%);fill-opacity:1.0;opacity:1.0;stroke:none"></polygon></g><g class="toyplot-mark-FillMagnitudes" id="t69be2c7b134c4978841cd5c973a610b5" style="stroke:none"><polygon points="160.1379279910958,239.89992646753328 169.33571991235735,239.89992646753328 178.53351183361877,239.89992646753328 187.7313037548803,239.89992646753328 196.92909567614174,239.89992646753328 206.12688759740328,239.89992646753328 215.3246795186647,239.89992646753328 224.52247143992625,239.89992646753328 233.72026336118768,239.89992646753328 242.91805528244922,239.89992646753328 252.11584720371064,239.89992646753328 261.31363912497216,239.89992646753328 270.5114310462337,239.89992646753328 279.7092229674952,239.89992646753328 288.90701488875663,239.89992646753328 298.10480681001815,239.89992646753328 307.30259873127966,239.89992646753328 316.5003906525411,239.89992646753328 325.69818257380257,239.89992646753328 334.895974495064,239.89992646753328 344.0937664163256,239.89992646753328 353.29155833758705,239.89992646753328 362.4893502588486,239.89992646753328 371.68714218011,239.89992646753328 380.8849341013716,239.89992646753328 390.08272602263304,239.89992646753328 399.2805179438945,239.89992646753328 408.47830986515595,239.89992646753328 417.6761017864175,239.89992646753328 426.873893707679,239.89992646753328 426.873893707679,239.89992646753328 417.6761017864175,239.89992646753328 408.47830986515595,239.89992646753328 399.2805179438945,239.89992646753328 390.08272602263304,239.89992646753328 380.8849341013716,239.89992646753328 371.68714218011,239.89992646753328 362.4893502588486,239.89992646753328 353.29155833758705,239.89992646753328 344.0937664163256,239.89992646753328 334.895974495064,239.8536270568898 325.69818257380257,239.80732764624622 316.5003906525411,239.57583059302863 307.30259873127966,238.55724355887136 298.10480681001815,236.8441653650614 288.90701488875663,230.91784080269176 279.7092229674952,229.15846319823822 270.5114310462337,228.32507380665498 261.31363912497216,233.1402125135804 252.11584720371064,237.3071594714966 242.91805528244922,239.20543530788058 233.72026336118768,239.80732764624622 224.52247143992625,239.89992646753328 215.3246795186647,239.89992646753328 206.12688759740328,239.89992646753328 196.92909567614174,239.89992646753328 187.7313037548803,239.89992646753328 178.53351183361877,239.89992646753328 169.33571991235735,239.89992646753328 160.1379279910958,239.89992646753328" style="fill:rgb(70.2%,70.2%,70.2%);fill-opacity:1.0;opacity:1.0;stroke:none"></polygon></g><g class="toyplot-mark-Graph" id="t7eb4b3a26df94f1e96df4334525ad476"><g class="toyplot-Edges"><path d="M 298.10480681001815 896.4111008267197 L 298.10480681001815 223.62278991317322" style="fill:none;stroke:rgb(16.1%,15.3%,14.1%);stroke-dasharray:5, 5;stroke-opacity:1.0;stroke-width:1.0"></path><g class="toyplot-HeadMarkers"></g><g class="toyplot-MiddleMarkers"></g><g class="toyplot-TailMarkers"></g></g><g class="toyplot-Vertices"><g class="toyplot-Datum" style="fill:rgb(70.2%,70.2%,70.2%);fill-opacity:1.0;opacity:1.0;stroke:rgb(70.2%,70.2%,70.2%);stroke-opacity:1.0" transform="translate(298.10480681001815, 896.4111008267197)"><circle r="0.0"></circle></g><g class="toyplot-Datum" style="fill:rgb(70.2%,70.2%,70.2%);fill-opacity:1.0;opacity:1.0;stroke:rgb(70.2%,70.2%,70.2%);stroke-opacity:1.0" transform="translate(298.10480681001815, 223.62278991317322)"><circle r="0.0"></circle></g></g></g></g></g></svg><div class="toyplot-behavior"><script>(function()
{
var modules={};
modules["toyplot/tables"] = (function()
    {
        var tables = [];

        var module = {};

        module.set = function(owner, key, names, columns)
        {
            tables.push({owner: owner, key: key, names: names, columns: columns});
        }

        module.get = function(owner, key)
        {
            for(var i = 0; i != tables.length; ++i)
            {
                var table = tables[i];
                if(table.owner != owner)
                    continue;
                if(table.key != key)
                    continue;
                return {names: table.names, columns: table.columns};
            }
        }

        module.get_csv = function(owner, key)
        {
            var table = module.get(owner, key);
            if(table != undefined)
            {
                var csv = "";
                csv += table.names.join(",") + "\n";
                for(var i = 0; i != table.columns[0].length; ++i)
                {
                  for(var j = 0; j != table.columns.length; ++j)
                  {
                    if(j)
                      csv += ",";
                    csv += table.columns[j][i];
                  }
                  csv += "\n";
                }
                return csv;
            }
        }

        return module;
    })();
modules["toyplot/root/id"] = "tb8383b97946d4d3e8101ddba549e3fa7";
modules["toyplot/root"] = (function(root_id)
    {
        return document.querySelector("#" + root_id);
    })(modules["toyplot/root/id"]);
modules["toyplot/canvas/id"] = "t84c2fa36aa2a459eaa5dedb0c9006f60";
modules["toyplot/canvas"] = (function(canvas_id)
    {
        return document.querySelector("#" + canvas_id);
    })(modules["toyplot/canvas/id"]);
modules["toyplot/menus/context"] = (function(root, canvas)
    {
        var wrapper = document.createElement("div");
        wrapper.innerHTML = "<ul class='toyplot-context-menu' style='background:#eee; border:1px solid #b8b8b8; border-radius:5px; box-shadow: 0px 0px 8px rgba(0%,0%,0%,0.25); margin:0; padding:3px 0; position:fixed; visibility:hidden;'></ul>"
        var menu = wrapper.firstChild;

        root.appendChild(menu);

        var items = [];

        var ignore_mouseup = null;
        function open_menu(e)
        {
            var show_menu = false;
            for(var index=0; index != items.length; ++index)
            {
                var item = items[index];
                if(item.show(e))
                {
                    item.item.style.display = "block";
                    show_menu = true;
                }
                else
                {
                    item.item.style.display = "none";
                }
            }

            if(show_menu)
            {
                ignore_mouseup = true;
                menu.style.left = (e.clientX + 1) + "px";
                menu.style.top = (e.clientY - 5) + "px";
                menu.style.visibility = "visible";
                e.stopPropagation();
                e.preventDefault();
            }
        }

        function close_menu()
        {
            menu.style.visibility = "hidden";
        }

        function contextmenu(e)
        {
            open_menu(e);
        }

        function mousemove(e)
        {
            ignore_mouseup = false;
        }

        function mouseup(e)
        {
            if(ignore_mouseup)
            {
                ignore_mouseup = false;
                return;
            }
            close_menu();
        }

        function keydown(e)
        {
            if(e.key == "Escape" || e.key == "Esc" || e.keyCode == 27)
            {
                close_menu();
            }
        }

        canvas.addEventListener("contextmenu", contextmenu);
        canvas.addEventListener("mousemove", mousemove);
        document.addEventListener("mouseup", mouseup);
        document.addEventListener("keydown", keydown);

        var module = {};
        module.add_item = function(label, show, activate)
        {
            var wrapper = document.createElement("div");
            wrapper.innerHTML = "<li class='toyplot-context-menu-item' style='background:#eee; color:#333; padding:2px 20px; list-style:none; margin:0; text-align:left;'>" + label + "</li>"
            var item = wrapper.firstChild;

            items.push({item: item, show: show});

            function mouseover()
            {
                this.style.background = "steelblue";
                this.style.color = "white";
            }

            function mouseout()
            {
                this.style.background = "#eee";
                this.style.color = "#333";
            }

            function choose_item(e)
            {
                close_menu();
                activate();

                e.stopPropagation();
                e.preventDefault();
            }

            item.addEventListener("mouseover", mouseover);
            item.addEventListener("mouseout", mouseout);
            item.addEventListener("mouseup", choose_item);
            item.addEventListener("contextmenu", choose_item);

            menu.appendChild(item);
        };
        return module;
    })(modules["toyplot/root"],modules["toyplot/canvas"]);
modules["toyplot/io"] = (function()
    {
        var module = {};
        module.save_file = function(mime_type, charset, data, filename)
        {
            var uri = "data:" + mime_type + ";charset=" + charset + "," + data;
            uri = encodeURI(uri);

            var link = document.createElement("a");
            if(typeof link.download != "undefined")
            {
              link.href = uri;
              link.style = "visibility:hidden";
              link.download = filename;

              document.body.appendChild(link);
              link.click();
              document.body.removeChild(link);
            }
            else
            {
              window.open(uri);
            }
        };
        return module;
    })();
(function(tables, context_menu, io, owner_id, key, label, names, columns, filename)
        {
            tables.set(owner_id, key, names, columns);

            var owner = document.querySelector("#" + owner_id);
            function show_item(e)
            {
                return owner.contains(e.target);
            }

            function choose_item()
            {
                io.save_file("text/csv", "utf-8", tables.get_csv(owner_id, key), filename + ".csv");
            }

            context_menu.add_item("Save " + label + " as CSV", show_item, choose_item);
        })(modules["toyplot/tables"],modules["toyplot/menus/context"],modules["toyplot/io"],"tfee829142088458fb5e212a77c0df409","vertex_data","graph vertex data",["x", "y"],[[0.0, 1.0, 2.0, 3.0, 4.0, 5.0, 6.0, 7.0, 8.0, 9.0, 10.0, 11.0, 12.0, 13.0, 14.0, 15.0, 16.0, 17.0, 18.0, 19.0, 20.0, 21.0, 22.0, 23.0, 24.0, 25.0, 26.0, 27.0, 28.0, 29.0, 30.0, 31.0, 32.0, 33.0, 34.0, 35.0, 36.0, 37.0, 38.0, 39.0, 40.0, 41.0, 42.0, 43.0, 44.0, 45.0, 46.0, 47.0, 48.0, 49.0, 50.0, 51.0, 52.0, 53.0, 54.0, 55.0, 56.0, 57.0, 58.0, 59.0, 60.0, 61.0, 62.0, 63.0, 64.0, 65.0, 66.0, 67.0, 68.0, 69.0, 70.0, 71.0, 72.0, 0.0, 1.0, 2.0, 3.0, 4.0, 5.0, 6.0, 7.0, 8.0, 9.0, 10.0, 11.0, 12.0, 13.0, 14.0, 15.0, 16.0, 17.0, 18.0, 19.0, 20.0, 21.0, 22.0, 23.0, 24.0, 25.0, 26.0, 27.0, 28.0, 29.0, 30.0, 31.0, 32.0, 33.0, 34.0, 35.0, 36.0, 37.0, 38.0, 39.0, 40.0, 41.0, 42.0, 43.0, 44.0, 45.0, 46.0, 47.0, 48.0, 49.0, 50.0, 51.0, 52.0, 53.0, 54.0, 55.0, 56.0, 57.0, 58.0, 59.0, 60.0, 61.0, 62.0, 63.0, 64.0, 65.0, 66.0, 67.0, 68.0, 69.0, 70.0, 71.0, 72.0], [-0.18919531299650175, -0.18919531299650175, -0.18919531299650175, -0.18919531299650175, -0.18919531299650175, -0.18919531299650175, -0.18919531299650175, -0.18919531299650175, -0.18919531299650175, -0.18919531299650175, -0.18919531299650175, -0.18919531299650175, -0.18919531299650175, -0.18919531299650175, -0.18919531299650175, -0.18919531299650175, -0.18919531299650175, -0.18919531299650175, -0.18919531299650175, -0.18919531299650175, -0.18919531299650175, -0.18919531299650175, -0.18919531299650175, -0.18919531299650175, -0.18919531299650175, -0.18919531299650175, -0.18919531299650175, -0.18919531299650175, -0.18919531299650175, -0.18919531299650175, -0.18919531299650175, -0.18919531299650175, -0.18919531299650175, -0.18919531299650175, -0.18919531299650175, -0.18919531299650175, -0.18919531299650175, -0.18919531299650175, -0.18919531299650175, -0.18919531299650175, -0.18919531299650175, -0.18919531299650175, -0.18919531299650175, -0.18919531299650175, -0.18919531299650175, -0.18919531299650175, -0.18919531299650175, -0.18919531299650175, -0.18919531299650175, -0.18919531299650175, -0.18919531299650175, -0.18919531299650175, -0.18919531299650175, -0.18919531299650175, -0.18919531299650175, -0.18919531299650175, -0.18919531299650175, -0.18919531299650175, -0.18919531299650175, -0.18919531299650175, -0.18919531299650175, -0.18919531299650175, -0.18919531299650175, -0.18919531299650175, -0.18919531299650175, -0.18919531299650175, -0.18919531299650175, -0.18919531299650175, -0.18919531299650175, -0.18919531299650175, -0.18919531299650175, -0.18919531299650175, -0.18919531299650175, -0.18805075480377037, -0.1878303210940532, -0.18768462295647495, -0.18812845473635464, -0.1874422140448234, -0.18503508280686792, -0.18620637614153013, -0.18608718467107827, -0.1850665260848373, -0.18334783911145186, -0.18646258815842542, -0.1863244432875738, -0.1846691201263424, -0.18371332378515332, -0.18644639347596403, -0.18736811495361477, -0.18607860008366967, -0.18084238554694498, -0.17674627461734438, -0.18052568221614074, -0.18033577220685756, -0.17746922058697995, -0.18330396692174572, -0.18322159628928353, -0.18199568089527612, -0.18096787887771, -0.1789945635601652, -0.18919531299650175, -0.18850380761888874, -0.18758957261962866, -0.1867256848643884, -0.18371807638432064, -0.1856568385533046, -0.18557656280593993, -0.1854224528529659, -0.183098270033485, -0.18558123669585724, -0.18445989267804247, -0.18330564193449606, -0.18178982943641658, -0.18069198546674975, -0.1874413260242774, -0.18800016149208806, -0.1882360155063653, -0.18675249433528246, -0.18702953517785922, -0.18182747410601036, -0.1846272446885536, -0.18471085273484072, -0.1698324615782441, -0.18095471588997325, -0.17911345916062738, -0.18221884260907362, -0.18269471946596622, -0.1816634706992572, -0.18183818425983245, -0.1818104655664326, -0.18131274768388078, -0.17805202972275613, -0.186745349709806, -0.18669878254561673, -0.18651004872420968, -0.18587417697782538, -0.18498249141260964, -0.18546152272353433, -0.18269254692826586, -0.17644658344681863, -0.17652296659256772, -0.17566325192031862, -0.14808856109330415, -0.14805816389028198, -0.14709733483071796, -0.14765672392543577]],"toyplot");
(function(tables, context_menu, io, owner_id, key, label, names, columns, filename)
        {
            tables.set(owner_id, key, names, columns);

            var owner = document.querySelector("#" + owner_id);
            function show_item(e)
            {
                return owner.contains(e.target);
            }

            function choose_item()
            {
                io.save_file("text/csv", "utf-8", tables.get_csv(owner_id, key), filename + ".csv");
            }

            context_menu.add_item("Save " + label + " as CSV", show_item, choose_item);
        })(modules["toyplot/tables"],modules["toyplot/menus/context"],modules["toyplot/io"],"tfee829142088458fb5e212a77c0df409","edge_data","graph edge data",["source", "target"],[[0, 1, 2, 3, 4, 5, 6, 7, 8, 9, 10, 11, 12, 13, 14, 15, 16, 17, 18, 19, 20, 21, 22, 23, 24, 25, 26, 27, 28, 29, 30, 31, 32, 33, 34, 35, 36, 37, 38, 39, 40, 41, 42, 43, 44, 45, 46, 47, 48, 49, 50, 51, 52, 53, 54, 55, 56, 57, 58, 59, 60, 61, 62, 63, 64, 65, 66, 67, 68, 69, 70, 71, 72], [73, 74, 75, 76, 77, 78, 79, 80, 81, 82, 83, 84, 85, 86, 87, 88, 89, 90, 91, 92, 93, 94, 95, 96, 97, 98, 99, 100, 101, 102, 103, 104, 105, 106, 107, 108, 109, 110, 111, 112, 113, 114, 115, 116, 117, 118, 119, 120, 121, 122, 123, 124, 125, 126, 127, 128, 129, 130, 131, 132, 133, 134, 135, 136, 137, 138, 139, 140, 141, 142, 143, 144, 145]],"toyplot");
(function(tables, context_menu, io, owner_id, key, label, names, columns, filename)
        {
            tables.set(owner_id, key, names, columns);

            var owner = document.querySelector("#" + owner_id);
            function show_item(e)
            {
                return owner.contains(e.target);
            }

            function choose_item()
            {
                io.save_file("text/csv", "utf-8", tables.get_csv(owner_id, key), filename + ".csv");
            }

            context_menu.add_item("Save " + label + " as CSV", show_item, choose_item);
        })(modules["toyplot/tables"],modules["toyplot/menus/context"],modules["toyplot/io"],"te539356d4f614d2fb5049f721a16dfd1","vertex_data","graph vertex data",["x", "y"],[[58.67156982421875, 71.125, 71.125, 46.2181396484375, 46.2181396484375, 71.125, 72.0, 72.0, 70.25, 70.25, 46.2181396484375, 62.7138671875, 62.7138671875, 29.722412109375, 29.722412109375, 70.25, 71.0, 71.0, 69.5, 69.5, 62.7138671875, 67.25, 67.25, 58.177734375, 58.177734375, 29.722412109375, 37.5546875, 37.5546875, 21.89013671875, 21.89013671875, 69.5, 70.0, 70.0, 69.0, 69.0, 67.25, 68.0, 68.0, 66.5, 66.5, 58.177734375, 63.65625, 63.65625, 52.69921875, 52.69921875, 37.5546875, 40.0, 40.0, 35.109375, 35.109375, 21.89013671875, 25.0625, 25.0625, 18.7177734375, 18.7177734375, 66.5, 67.0, 67.0, 66.0, 66.0, 63.65625, 65.0, 65.0, 62.3125, 62.3125, 52.69921875, 56.375, 56.375, 49.0234375, 49.0234375, 35.109375, 38.125, 38.125, 32.09375, 32.09375, 25.0625, 26.0, 26.0, 24.125, 24.125, 18.7177734375, 21.0, 21.0, 16.435546875, 16.435546875, 62.3125, 63.5, 63.5, 61.125, 61.125, 56.375, 58.0, 58.0, 54.75, 54.75, 49.0234375, 50.5, 50.5, 47.546875, 47.546875, 38.125, 39.0, 39.0, 37.25, 37.25, 32.09375, 34.125, 34.125, 30.0625, 30.0625, 24.125, 25.0, 25.0, 23.25, 23.25, 16.435546875, 19.5, 19.5, 13.37109375, 13.37109375, 63.5, 64.0, 64.0, 63.0, 63.0, 61.125, 62.0, 62.0, 60.25, 60.25, 54.75, 56.25, 56.25, 53.25, 53.25, 50.5, 51.0, 51.0, 50.0, 50.0, 47.546875, 49.0, 49.0, 46.09375, 46.09375, 37.25, 38.0, 38.0, 36.5, 36.5, 34.125, 35.0, 35.0, 33.25, 33.25, 30.0625, 31.0, 31.0, 29.125, 29.125, 23.25, 24.0, 24.0, 22.5, 22.5, 19.5, 20.0, 20.0, 19.0, 19.0, 13.37109375, 17.0625, 17.0625, 9.6796875, 9.6796875, 60.25, 61.0, 61.0, 59.5, 59.5, 56.25, 57.0, 57.0, 55.5, 55.5, 53.25, 54.0, 54.0, 52.5, 52.5, 46.09375, 47.5, 47.5, 44.6875, 44.6875, 36.5, 37.0, 37.0, 36.0, 36.0, 33.25, 34.0, 34.0, 32.5, 32.5, 29.125, 30.0, 30.0, 28.25, 28.25, 22.5, 23.0, 23.0, 22.0, 22.0, 17.0625, 18.0, 18.0, 16.125, 16.125, 9.6796875, 12.125, 12.125, 7.234375, 7.234375, 59.5, 60.0, 60.0, 59.0, 59.0, 55.5, 56.0, 56.0, 55.0, 55.0, 52.5, 53.0, 53.0, 52.0, 52.0, 47.5, 48.0, 48.0, 47.0, 47.0, 44.6875, 46.0, 46.0, 43.375, 43.375, 32.5, 33.0, 33.0, 32.0, 32.0, 28.25, 29.0, 29.0, 27.5, 27.5, 16.125, 17.0, 17.0, 15.25, 15.25, 12.125, 13.0, 13.0, 11.25, 11.25, 7.234375, 9.0, 9.0, 5.46875, 5.46875, 43.375, 44.5, 44.5, 42.25, 42.25, 27.5, 28.0, 28.0, 27.0, 27.0, 15.25, 16.0, 16.0, 14.5, 14.5, 11.25, 12.0, 12.0, 10.5, 10.5, 5.46875, 7.25, 7.25, 3.6875, 3.6875, 44.5, 45.0, 45.0, 44.0, 44.0, 42.25, 43.0, 43.0, 41.5, 41.5, 14.5, 15.0, 15.0, 14.0, 14.0, 10.5, 11.0, 11.0, 10.0, 10.0, 7.25, 8.0, 8.0, 6.5, 6.5, 3.6875, 5.0, 5.0, 2.375, 2.375, 41.5, 42.0, 42.0, 41.0, 41.0, 6.5, 7.0, 7.0, 6.0, 6.0, 2.375, 3.5, 3.5, 1.25, 1.25, 3.5, 4.0, 4.0, 3.0, 3.0, 1.25, 2.0, 2.0, 0.5, 0.5, 0.5, 1.0, 1.0, 0.0, 0.0], [0.0, 0.0, -0.1380231092902764, 0.0, -0.1380231092902764, -0.1380231092902764, -0.1380231092902764, -0.14765672392543577, -0.1380231092902764, -0.1441647866010492, -0.1380231092902764, -0.1380231092902764, -0.14009703911710408, -0.1380231092902764, -0.139957531641547, -0.1441647866010492, -0.1441647866010492, -0.14709733483071796, -0.1441647866010492, -0.1450992014428774, -0.14009703911710408, -0.14009703911710408, -0.1724288834418154, -0.14009703911710408, -0.1423383954447851, -0.139957531641547, -0.139957531641547, -0.16373282987851134, -0.139957531641547, -0.15274827340577335, -0.1450992014428774, -0.1450992014428774, -0.14805816389028198, -0.1450992014428774, -0.14808856109330415, -0.1724288834418154, -0.1724288834418154, -0.17566325192031862, -0.1724288834418154, -0.1736217322058189, -0.1423383954447851, -0.1423383954447851, -0.18112187567101562, -0.1423383954447851, -0.14608807432438453, -0.16373282987851134, -0.16373282987851134, -0.18069198546674975, -0.16373282987851134, -0.1760721024047523, -0.15274827340577335, -0.15274827340577335, -0.17088673355514478, -0.15274827340577335, -0.15900401694708233, -0.1736217322058189, -0.1736217322058189, -0.17652296659256772, -0.1736217322058189, -0.17644658344681863, -0.18112187567101562, -0.18112187567101562, -0.18269254692826586, -0.18112187567101562, -0.18206327728474908, -0.14608807432438453, -0.14608807432438453, -0.1751685745153866, -0.14608807432438453, -0.1496347890763643, -0.1760721024047523, -0.1760721024047523, -0.17829121278555385, -0.1760721024047523, -0.17790916232755558, -0.17088673355514478, -0.17088673355514478, -0.1789945635601652, -0.17088673355514478, -0.17752943046150726, -0.15900401694708233, -0.15900401694708233, -0.17746922058697995, -0.15900401694708233, -0.16271724179992786, -0.18206327728474908, -0.18206327728474908, -0.18290783533566596, -0.18206327728474908, -0.18308337240522543, -0.1751685745153866, -0.1751685745153866, -0.17805202972275613, -0.1751685745153866, -0.1764697722724372, -0.1496347890763643, -0.1496347890763643, -0.1672031789985554, -0.1496347890763643, -0.16489789537484895, -0.17829121278555385, -0.17829121278555385, -0.18178982943641658, -0.17829121278555385, -0.17967173394271202, -0.17790916232755558, -0.17790916232755558, -0.17938910192315605, -0.17790916232755558, -0.18011198602737782, -0.17752943046150726, -0.17752943046150726, -0.18096787887771, -0.17752943046150726, -0.17884825449920616, -0.16271724179992786, -0.16271724179992786, -0.17703191155395948, -0.16271724179992786, -0.16878263608224064, -0.18290783533566596, -0.18290783533566596, -0.18546152272353433, -0.18290783533566596, -0.18498249141260964, -0.18308337240522543, -0.18308337240522543, -0.18587417697782538, -0.18308337240522543, -0.18378780441750547, -0.1764697722724372, -0.1764697722724372, -0.1780552640446752, -0.1764697722724372, -0.1779920496930265, -0.1672031789985554, -0.1672031789985554, -0.17911345916062738, -0.1672031789985554, -0.18095471588997325, -0.16489789537484895, -0.16489789537484895, -0.1698324615782441, -0.16489789537484895, -0.1707042883741392, -0.17967173394271202, -0.17967173394271202, -0.18330564193449606, -0.17967173394271202, -0.1806517960810467, -0.17938910192315605, -0.17938910192315605, -0.183098270033485, -0.17938910192315605, -0.180402555786707, -0.18011198602737782, -0.18011198602737782, -0.18371807638432064, -0.18011198602737782, -0.1827626656964606, -0.17884825449920616, -0.17884825449920616, -0.18199568089527612, -0.17884825449920616, -0.1800829139041157, -0.17703191155395948, -0.17703191155395948, -0.18033577220685756, -0.17703191155395948, -0.18052568221614074, -0.16878263608224064, -0.16878263608224064, -0.1728821326785439, -0.16878263608224064, -0.175802628504364, -0.18378780441750547, -0.18378780441750547, -0.18651004872420968, -0.18378780441750547, -0.1844269534944743, -0.1780552640446752, -0.1780552640446752, -0.18131274768388078, -0.1780552640446752, -0.18180895269106556, -0.1779920496930265, -0.1779920496930265, -0.1816634706992572, -0.1779920496930265, -0.17909567868828413, -0.1707042883741392, -0.1707042883741392, -0.18106477386971614, -0.1707042883741392, -0.17308678160171742, -0.1806517960810467, -0.1806517960810467, -0.18445989267804247, -0.1806517960810467, -0.18558123669585724, -0.180402555786707, -0.180402555786707, -0.1854224528529659, -0.180402555786707, -0.1814725929121489, -0.1827626656964606, -0.1827626656964606, -0.1867256848643884, -0.1827626656964606, -0.18390504030640553, -0.1800829139041157, -0.1800829139041157, -0.18322159628928353, -0.1800829139041157, -0.18330396692174572, -0.1728821326785439, -0.1728821326785439, -0.17674627461734438, -0.1728821326785439, -0.17674151964032436, -0.175802628504364, -0.175802628504364, -0.1799630362834021, -0.175802628504364, -0.17905989775877923, -0.1844269534944743, -0.1844269534944743, -0.18669878254561673, -0.1844269534944743, -0.186745349709806, -0.18180895269106556, -0.18180895269106556, -0.1818104655664326, -0.18180895269106556, -0.18183818425983245, -0.17909567868828413, -0.17909567868828413, -0.18269471946596622, -0.17909567868828413, -0.18221884260907362, -0.18106477386971614, -0.18106477386971614, -0.18471085273484072, -0.18106477386971614, -0.1846272446885536, -0.17308678160171742, -0.17308678160171742, -0.18182747410601036, -0.17308678160171742, -0.1786978620407954, -0.1814725929121489, -0.1814725929121489, -0.18557656280593993, -0.1814725929121489, -0.1856568385533046, -0.18390504030640553, -0.18390504030640553, -0.18758957261962866, -0.18390504030640553, -0.1852484757201452, -0.17674151964032436, -0.17674151964032436, -0.18084238554694498, -0.17674151964032436, -0.18178721723140684, -0.1799630362834021, -0.1799630362834021, -0.18371332378515332, -0.1799630362834021, -0.18115982505184364, -0.17905989775877923, -0.17905989775877923, -0.18334783911145186, -0.17905989775877923, -0.18075139685306735, -0.1786978620407954, -0.1786978620407954, -0.18317966836481114, -0.1786978620407954, -0.18242242858926166, -0.1852484757201452, -0.1852484757201452, -0.18850380761888874, -0.1852484757201452, -0.18919531299650175, -0.18178721723140684, -0.18178721723140684, -0.18607860008366967, -0.18178721723140684, -0.18347116166805075, -0.18115982505184364, -0.18115982505184364, -0.1846691201263424, -0.18115982505184364, -0.18229789075395858, -0.18075139685306735, -0.18075139685306735, -0.1817605804068325, -0.18075139685306735, -0.18170186339134953, -0.18317966836481114, -0.18317966836481114, -0.18702953517785922, -0.18317966836481114, -0.18675249433528246, -0.18242242858926166, -0.18242242858926166, -0.1882360155063653, -0.18242242858926166, -0.18357361140591247, -0.18347116166805075, -0.18347116166805075, -0.18736811495361477, -0.18347116166805075, -0.18644639347596403, -0.18229789075395858, -0.18229789075395858, -0.1863244432875738, -0.18229789075395858, -0.18646258815842542, -0.1817605804068325, -0.1817605804068325, -0.1850665260848373, -0.1817605804068325, -0.1825759447069753, -0.18170186339134953, -0.18170186339134953, -0.18503508280686792, -0.18170186339134953, -0.18271316592625658, -0.18357361140591247, -0.18357361140591247, -0.18800016149208806, -0.18357361140591247, -0.1874413260242774, -0.1825759447069753, -0.1825759447069753, -0.18608718467107827, -0.1825759447069753, -0.18620637614153013, -0.18271316592625658, -0.18271316592625658, -0.18429586334520315, -0.18271316592625658, -0.18373787669296093, -0.18429586334520315, -0.18429586334520315, -0.1874422140448234, -0.18429586334520315, -0.18812845473635464, -0.18373787669296093, -0.18373787669296093, -0.18768462295647495, -0.18373787669296093, -0.18444820140769208, -0.18444820140769208, -0.18444820140769208, -0.1878303210940532, -0.18444820140769208, -0.18805075480377037]],"toyplot");
(function(tables, context_menu, io, owner_id, key, label, names, columns, filename)
        {
            tables.set(owner_id, key, names, columns);

            var owner = document.querySelector("#" + owner_id);
            function show_item(e)
            {
                return owner.contains(e.target);
            }

            function choose_item()
            {
                io.save_file("text/csv", "utf-8", tables.get_csv(owner_id, key), filename + ".csv");
            }

            context_menu.add_item("Save " + label + " as CSV", show_item, choose_item);
        })(modules["toyplot/tables"],modules["toyplot/menus/context"],modules["toyplot/io"],"te539356d4f614d2fb5049f721a16dfd1","edge_data","graph edge data",["source", "target"],[[0, 1, 0, 3, 5, 6, 5, 8, 10, 11, 10, 13, 15, 16, 15, 18, 20, 21, 20, 23, 25, 26, 25, 28, 30, 31, 30, 33, 35, 36, 35, 38, 40, 41, 40, 43, 45, 46, 45, 48, 50, 51, 50, 53, 55, 56, 55, 58, 60, 61, 60, 63, 65, 66, 65, 68, 70, 71, 70, 73, 75, 76, 75, 78, 80, 81, 80, 83, 85, 86, 85, 88, 90, 91, 90, 93, 95, 96, 95, 98, 100, 101, 100, 103, 105, 106, 105, 108, 110, 111, 110, 113, 115, 116, 115, 118, 120, 121, 120, 123, 125, 126, 125, 128, 130, 131, 130, 133, 135, 136, 135, 138, 140, 141, 140, 143, 145, 146, 145, 148, 150, 151, 150, 153, 155, 156, 155, 158, 160, 161, 160, 163, 165, 166, 165, 168, 170, 171, 170, 173, 175, 176, 175, 178, 180, 181, 180, 183, 185, 186, 185, 188, 190, 191, 190, 193, 195, 196, 195, 198, 200, 201, 200, 203, 205, 206, 205, 208, 210, 211, 210, 213, 215, 216, 215, 218, 220, 221, 220, 223, 225, 226, 225, 228, 230, 231, 230, 233, 235, 236, 235, 238, 240, 241, 240, 243, 245, 246, 245, 248, 250, 251, 250, 253, 255, 256, 255, 258, 260, 261, 260, 263, 265, 266, 265, 268, 270, 271, 270, 273, 275, 276, 275, 278, 280, 281, 280, 283, 285, 286, 285, 288, 290, 291, 290, 293, 295, 296, 295, 298, 300, 301, 300, 303, 305, 306, 305, 308, 310, 311, 310, 313, 315, 316, 315, 318, 320, 321, 320, 323, 325, 326, 325, 328, 330, 331, 330, 333, 335, 336, 335, 338, 340, 341, 340, 343, 345, 346, 345, 348, 350, 351, 350, 353, 355, 356, 355, 358], [1, 2, 3, 4, 6, 7, 8, 9, 11, 12, 13, 14, 16, 17, 18, 19, 21, 22, 23, 24, 26, 27, 28, 29, 31, 32, 33, 34, 36, 37, 38, 39, 41, 42, 43, 44, 46, 47, 48, 49, 51, 52, 53, 54, 56, 57, 58, 59, 61, 62, 63, 64, 66, 67, 68, 69, 71, 72, 73, 74, 76, 77, 78, 79, 81, 82, 83, 84, 86, 87, 88, 89, 91, 92, 93, 94, 96, 97, 98, 99, 101, 102, 103, 104, 106, 107, 108, 109, 111, 112, 113, 114, 116, 117, 118, 119, 121, 122, 123, 124, 126, 127, 128, 129, 131, 132, 133, 134, 136, 137, 138, 139, 141, 142, 143, 144, 146, 147, 148, 149, 151, 152, 153, 154, 156, 157, 158, 159, 161, 162, 163, 164, 166, 167, 168, 169, 171, 172, 173, 174, 176, 177, 178, 179, 181, 182, 183, 184, 186, 187, 188, 189, 191, 192, 193, 194, 196, 197, 198, 199, 201, 202, 203, 204, 206, 207, 208, 209, 211, 212, 213, 214, 216, 217, 218, 219, 221, 222, 223, 224, 226, 227, 228, 229, 231, 232, 233, 234, 236, 237, 238, 239, 241, 242, 243, 244, 246, 247, 248, 249, 251, 252, 253, 254, 256, 257, 258, 259, 261, 262, 263, 264, 266, 267, 268, 269, 271, 272, 273, 274, 276, 277, 278, 279, 281, 282, 283, 284, 286, 287, 288, 289, 291, 292, 293, 294, 296, 297, 298, 299, 301, 302, 303, 304, 306, 307, 308, 309, 311, 312, 313, 314, 316, 317, 318, 319, 321, 322, 323, 324, 326, 327, 328, 329, 331, 332, 333, 334, 336, 337, 338, 339, 341, 342, 343, 344, 346, 347, 348, 349, 351, 352, 353, 354, 356, 357, 358, 359]],"toyplot");
(function(tables, context_menu, io, owner_id, key, label, names, columns, filename)
        {
            tables.set(owner_id, key, names, columns);

            var owner = document.querySelector("#" + owner_id);
            function show_item(e)
            {
                return owner.contains(e.target);
            }

            function choose_item()
            {
                io.save_file("text/csv", "utf-8", tables.get_csv(owner_id, key), filename + ".csv");
            }

            context_menu.add_item("Save " + label + " as CSV", show_item, choose_item);
        })(modules["toyplot/tables"],modules["toyplot/menus/context"],modules["toyplot/io"],"td9161647b3bc4bad865870f63aa77bab","vertex_data","graph vertex data",["x", "y"],[[0.0, 72.0], [-0.20529704176216146, -0.20529704176216146]],"toyplot");
(function(tables, context_menu, io, owner_id, key, label, names, columns, filename)
        {
            tables.set(owner_id, key, names, columns);

            var owner = document.querySelector("#" + owner_id);
            function show_item(e)
            {
                return owner.contains(e.target);
            }

            function choose_item()
            {
                io.save_file("text/csv", "utf-8", tables.get_csv(owner_id, key), filename + ".csv");
            }

            context_menu.add_item("Save " + label + " as CSV", show_item, choose_item);
        })(modules["toyplot/tables"],modules["toyplot/menus/context"],modules["toyplot/io"],"td9161647b3bc4bad865870f63aa77bab","edge_data","graph edge data",["source", "target"],[[0], [1]],"toyplot");
(function(tables, context_menu, io, owner_id, key, label, names, columns, filename)
        {
            tables.set(owner_id, key, names, columns);

            var owner = document.querySelector("#" + owner_id);
            function show_item(e)
            {
                return owner.contains(e.target);
            }

            function choose_item()
            {
                io.save_file("text/csv", "utf-8", tables.get_csv(owner_id, key), filename + ".csv");
            }

            context_menu.add_item("Save " + label + " as CSV", show_item, choose_item);
        })(modules["toyplot/tables"],modules["toyplot/menus/context"],modules["toyplot/io"],"tb7f8e66d2b3242e68d0e6348018fd4e2","vertex_data","graph vertex data",["x", "y"],[[0.0, 72.0], [-0.2213987705278212, -0.2213987705278212]],"toyplot");
(function(tables, context_menu, io, owner_id, key, label, names, columns, filename)
        {
            tables.set(owner_id, key, names, columns);

            var owner = document.querySelector("#" + owner_id);
            function show_item(e)
            {
                return owner.contains(e.target);
            }

            function choose_item()
            {
                io.save_file("text/csv", "utf-8", tables.get_csv(owner_id, key), filename + ".csv");
            }

            context_menu.add_item("Save " + label + " as CSV", show_item, choose_item);
        })(modules["toyplot/tables"],modules["toyplot/menus/context"],modules["toyplot/io"],"tb7f8e66d2b3242e68d0e6348018fd4e2","edge_data","graph edge data",["source", "target"],[[0], [1]],"toyplot");
(function(tables, context_menu, io, owner_id, key, label, names, columns, filename)
        {
            tables.set(owner_id, key, names, columns);

            var owner = document.querySelector("#" + owner_id);
            function show_item(e)
            {
                return owner.contains(e.target);
            }

            function choose_item()
            {
                io.save_file("text/csv", "utf-8", tables.get_csv(owner_id, key), filename + ".csv");
            }

            context_menu.add_item("Save " + label + " as CSV", show_item, choose_item);
        })(modules["toyplot/tables"],modules["toyplot/menus/context"],modules["toyplot/io"],"tb8143dd1ce9648019f69b4ea27cdaa76","vertex_data","graph vertex data",["x", "y"],[[0.0, 72.0], [-0.2375004992934809, -0.2375004992934809]],"toyplot");
(function(tables, context_menu, io, owner_id, key, label, names, columns, filename)
        {
            tables.set(owner_id, key, names, columns);

            var owner = document.querySelector("#" + owner_id);
            function show_item(e)
            {
                return owner.contains(e.target);
            }

            function choose_item()
            {
                io.save_file("text/csv", "utf-8", tables.get_csv(owner_id, key), filename + ".csv");
            }

            context_menu.add_item("Save " + label + " as CSV", show_item, choose_item);
        })(modules["toyplot/tables"],modules["toyplot/menus/context"],modules["toyplot/io"],"tb8143dd1ce9648019f69b4ea27cdaa76","edge_data","graph edge data",["source", "target"],[[0], [1]],"toyplot");
(function(tables, context_menu, io, owner_id, key, label, names, columns, filename)
        {
            tables.set(owner_id, key, names, columns);

            var owner = document.querySelector("#" + owner_id);
            function show_item(e)
            {
                return owner.contains(e.target);
            }

            function choose_item()
            {
                io.save_file("text/csv", "utf-8", tables.get_csv(owner_id, key), filename + ".csv");
            }

            context_menu.add_item("Save " + label + " as CSV", show_item, choose_item);
        })(modules["toyplot/tables"],modules["toyplot/menus/context"],modules["toyplot/io"],"t1f83613e0b14417999a9901d7e030745","vertex_data","graph vertex data",["x", "y"],[[0.0, 72.0], [-0.2536022280591406, -0.2536022280591406]],"toyplot");
(function(tables, context_menu, io, owner_id, key, label, names, columns, filename)
        {
            tables.set(owner_id, key, names, columns);

            var owner = document.querySelector("#" + owner_id);
            function show_item(e)
            {
                return owner.contains(e.target);
            }

            function choose_item()
            {
                io.save_file("text/csv", "utf-8", tables.get_csv(owner_id, key), filename + ".csv");
            }

            context_menu.add_item("Save " + label + " as CSV", show_item, choose_item);
        })(modules["toyplot/tables"],modules["toyplot/menus/context"],modules["toyplot/io"],"t1f83613e0b14417999a9901d7e030745","edge_data","graph edge data",["source", "target"],[[0], [1]],"toyplot");
(function(tables, context_menu, io, owner_id, key, label, names, columns, filename)
        {
            tables.set(owner_id, key, names, columns);

            var owner = document.querySelector("#" + owner_id);
            function show_item(e)
            {
                return owner.contains(e.target);
            }

            function choose_item()
            {
                io.save_file("text/csv", "utf-8", tables.get_csv(owner_id, key), filename + ".csv");
            }

            context_menu.add_item("Save " + label + " as CSV", show_item, choose_item);
        })(modules["toyplot/tables"],modules["toyplot/menus/context"],modules["toyplot/io"],"tf37064051d6144febe69a27fe99f7ce8","vertex_data","graph vertex data",["x", "y"],[[0.0, 72.0], [-0.26970395682480036, -0.26970395682480036]],"toyplot");
(function(tables, context_menu, io, owner_id, key, label, names, columns, filename)
        {
            tables.set(owner_id, key, names, columns);

            var owner = document.querySelector("#" + owner_id);
            function show_item(e)
            {
                return owner.contains(e.target);
            }

            function choose_item()
            {
                io.save_file("text/csv", "utf-8", tables.get_csv(owner_id, key), filename + ".csv");
            }

            context_menu.add_item("Save " + label + " as CSV", show_item, choose_item);
        })(modules["toyplot/tables"],modules["toyplot/menus/context"],modules["toyplot/io"],"tf37064051d6144febe69a27fe99f7ce8","edge_data","graph edge data",["source", "target"],[[0], [1]],"toyplot");
(function(tables, context_menu, io, owner_id, key, label, names, columns, filename)
        {
            tables.set(owner_id, key, names, columns);

            var owner = document.querySelector("#" + owner_id);
            function show_item(e)
            {
                return owner.contains(e.target);
            }

            function choose_item()
            {
                io.save_file("text/csv", "utf-8", tables.get_csv(owner_id, key), filename + ".csv");
            }

            context_menu.add_item("Save " + label + " as CSV", show_item, choose_item);
        })(modules["toyplot/tables"],modules["toyplot/menus/context"],modules["toyplot/io"],"t6557de52d1504481a4a7aaebf2579f92","vertex_data","graph vertex data",["x", "y"],[[0.0, 72.0], [-0.28580568559046005, -0.28580568559046005]],"toyplot");
(function(tables, context_menu, io, owner_id, key, label, names, columns, filename)
        {
            tables.set(owner_id, key, names, columns);

            var owner = document.querySelector("#" + owner_id);
            function show_item(e)
            {
                return owner.contains(e.target);
            }

            function choose_item()
            {
                io.save_file("text/csv", "utf-8", tables.get_csv(owner_id, key), filename + ".csv");
            }

            context_menu.add_item("Save " + label + " as CSV", show_item, choose_item);
        })(modules["toyplot/tables"],modules["toyplot/menus/context"],modules["toyplot/io"],"t6557de52d1504481a4a7aaebf2579f92","edge_data","graph edge data",["source", "target"],[[0], [1]],"toyplot");
(function(tables, context_menu, io, owner_id, key, label, names, columns, filename)
        {
            tables.set(owner_id, key, names, columns);

            var owner = document.querySelector("#" + owner_id);
            function show_item(e)
            {
                return owner.contains(e.target);
            }

            function choose_item()
            {
                io.save_file("text/csv", "utf-8", tables.get_csv(owner_id, key), filename + ".csv");
            }

            context_menu.add_item("Save " + label + " as CSV", show_item, choose_item);
        })(modules["toyplot/tables"],modules["toyplot/menus/context"],modules["toyplot/io"],"tc9e877d136e243bcbe080dbfb07d2b1c","vertex_data","graph vertex data",["x", "y"],[[0.0, 72.0], [-0.3019074143561198, -0.3019074143561198]],"toyplot");
(function(tables, context_menu, io, owner_id, key, label, names, columns, filename)
        {
            tables.set(owner_id, key, names, columns);

            var owner = document.querySelector("#" + owner_id);
            function show_item(e)
            {
                return owner.contains(e.target);
            }

            function choose_item()
            {
                io.save_file("text/csv", "utf-8", tables.get_csv(owner_id, key), filename + ".csv");
            }

            context_menu.add_item("Save " + label + " as CSV", show_item, choose_item);
        })(modules["toyplot/tables"],modules["toyplot/menus/context"],modules["toyplot/io"],"tc9e877d136e243bcbe080dbfb07d2b1c","edge_data","graph edge data",["source", "target"],[[0], [1]],"toyplot");
(function(tables, context_menu, io, owner_id, key, label, names, columns, filename)
        {
            tables.set(owner_id, key, names, columns);

            var owner = document.querySelector("#" + owner_id);
            function show_item(e)
            {
                return owner.contains(e.target);
            }

            function choose_item()
            {
                io.save_file("text/csv", "utf-8", tables.get_csv(owner_id, key), filename + ".csv");
            }

            context_menu.add_item("Save " + label + " as CSV", show_item, choose_item);
        })(modules["toyplot/tables"],modules["toyplot/menus/context"],modules["toyplot/io"],"t8ec76972fb244e208b1952db6ef58ace","vertex_data","graph vertex data",["x", "y"],[[0.0, 72.0], [-0.3180091431217795, -0.3180091431217795]],"toyplot");
(function(tables, context_menu, io, owner_id, key, label, names, columns, filename)
        {
            tables.set(owner_id, key, names, columns);

            var owner = document.querySelector("#" + owner_id);
            function show_item(e)
            {
                return owner.contains(e.target);
            }

            function choose_item()
            {
                io.save_file("text/csv", "utf-8", tables.get_csv(owner_id, key), filename + ".csv");
            }

            context_menu.add_item("Save " + label + " as CSV", show_item, choose_item);
        })(modules["toyplot/tables"],modules["toyplot/menus/context"],modules["toyplot/io"],"t8ec76972fb244e208b1952db6ef58ace","edge_data","graph edge data",["source", "target"],[[0], [1]],"toyplot");
(function(tables, context_menu, io, owner_id, key, label, names, columns, filename)
        {
            tables.set(owner_id, key, names, columns);

            var owner = document.querySelector("#" + owner_id);
            function show_item(e)
            {
                return owner.contains(e.target);
            }

            function choose_item()
            {
                io.save_file("text/csv", "utf-8", tables.get_csv(owner_id, key), filename + ".csv");
            }

            context_menu.add_item("Save " + label + " as CSV", show_item, choose_item);
        })(modules["toyplot/tables"],modules["toyplot/menus/context"],modules["toyplot/io"],"tc021b3a63a4543afb601fe7e5707923b","vertex_data","graph vertex data",["x", "y"],[[0.0, 72.0], [-0.33411087188743926, -0.33411087188743926]],"toyplot");
(function(tables, context_menu, io, owner_id, key, label, names, columns, filename)
        {
            tables.set(owner_id, key, names, columns);

            var owner = document.querySelector("#" + owner_id);
            function show_item(e)
            {
                return owner.contains(e.target);
            }

            function choose_item()
            {
                io.save_file("text/csv", "utf-8", tables.get_csv(owner_id, key), filename + ".csv");
            }

            context_menu.add_item("Save " + label + " as CSV", show_item, choose_item);
        })(modules["toyplot/tables"],modules["toyplot/menus/context"],modules["toyplot/io"],"tc021b3a63a4543afb601fe7e5707923b","edge_data","graph edge data",["source", "target"],[[0], [1]],"toyplot");
(function(tables, context_menu, io, owner_id, key, label, names, columns, filename)
        {
            tables.set(owner_id, key, names, columns);

            var owner = document.querySelector("#" + owner_id);
            function show_item(e)
            {
                return owner.contains(e.target);
            }

            function choose_item()
            {
                io.save_file("text/csv", "utf-8", tables.get_csv(owner_id, key), filename + ".csv");
            }

            context_menu.add_item("Save " + label + " as CSV", show_item, choose_item);
        })(modules["toyplot/tables"],modules["toyplot/menus/context"],modules["toyplot/io"],"t888d1ea909144cdfb11662b443465bfd","vertex_data","graph vertex data",["x", "y"],[[0.0, 72.0], [-0.350212600653099, -0.350212600653099]],"toyplot");
(function(tables, context_menu, io, owner_id, key, label, names, columns, filename)
        {
            tables.set(owner_id, key, names, columns);

            var owner = document.querySelector("#" + owner_id);
            function show_item(e)
            {
                return owner.contains(e.target);
            }

            function choose_item()
            {
                io.save_file("text/csv", "utf-8", tables.get_csv(owner_id, key), filename + ".csv");
            }

            context_menu.add_item("Save " + label + " as CSV", show_item, choose_item);
        })(modules["toyplot/tables"],modules["toyplot/menus/context"],modules["toyplot/io"],"t888d1ea909144cdfb11662b443465bfd","edge_data","graph edge data",["source", "target"],[[0], [1]],"toyplot");
(function(tables, context_menu, io, owner_id, key, label, names, columns, filename)
        {
            tables.set(owner_id, key, names, columns);

            var owner = document.querySelector("#" + owner_id);
            function show_item(e)
            {
                return owner.contains(e.target);
            }

            function choose_item()
            {
                io.save_file("text/csv", "utf-8", tables.get_csv(owner_id, key), filename + ".csv");
            }

            context_menu.add_item("Save " + label + " as CSV", show_item, choose_item);
        })(modules["toyplot/tables"],modules["toyplot/menus/context"],modules["toyplot/io"],"t11f7dfb1a855495cb455a5e1a4eb3b15","vertex_data","graph vertex data",["x", "y"],[[0.0, 72.0], [-0.3663143294187587, -0.3663143294187587]],"toyplot");
(function(tables, context_menu, io, owner_id, key, label, names, columns, filename)
        {
            tables.set(owner_id, key, names, columns);

            var owner = document.querySelector("#" + owner_id);
            function show_item(e)
            {
                return owner.contains(e.target);
            }

            function choose_item()
            {
                io.save_file("text/csv", "utf-8", tables.get_csv(owner_id, key), filename + ".csv");
            }

            context_menu.add_item("Save " + label + " as CSV", show_item, choose_item);
        })(modules["toyplot/tables"],modules["toyplot/menus/context"],modules["toyplot/io"],"t11f7dfb1a855495cb455a5e1a4eb3b15","edge_data","graph edge data",["source", "target"],[[0], [1]],"toyplot");
(function(tables, context_menu, io, owner_id, key, label, names, columns, filename)
        {
            tables.set(owner_id, key, names, columns);

            var owner = document.querySelector("#" + owner_id);
            function show_item(e)
            {
                return owner.contains(e.target);
            }

            function choose_item()
            {
                io.save_file("text/csv", "utf-8", tables.get_csv(owner_id, key), filename + ".csv");
            }

            context_menu.add_item("Save " + label + " as CSV", show_item, choose_item);
        })(modules["toyplot/tables"],modules["toyplot/menus/context"],modules["toyplot/io"],"tca577c0e80fa4401a07f96effb984063","vertex_data","graph vertex data",["x", "y"],[[0.0, 72.0], [-0.3824160581844184, -0.3824160581844184]],"toyplot");
(function(tables, context_menu, io, owner_id, key, label, names, columns, filename)
        {
            tables.set(owner_id, key, names, columns);

            var owner = document.querySelector("#" + owner_id);
            function show_item(e)
            {
                return owner.contains(e.target);
            }

            function choose_item()
            {
                io.save_file("text/csv", "utf-8", tables.get_csv(owner_id, key), filename + ".csv");
            }

            context_menu.add_item("Save " + label + " as CSV", show_item, choose_item);
        })(modules["toyplot/tables"],modules["toyplot/menus/context"],modules["toyplot/io"],"tca577c0e80fa4401a07f96effb984063","edge_data","graph edge data",["source", "target"],[[0], [1]],"toyplot");
(function(tables, context_menu, io, owner_id, key, label, names, columns, filename)
        {
            tables.set(owner_id, key, names, columns);

            var owner = document.querySelector("#" + owner_id);
            function show_item(e)
            {
                return owner.contains(e.target);
            }

            function choose_item()
            {
                io.save_file("text/csv", "utf-8", tables.get_csv(owner_id, key), filename + ".csv");
            }

            context_menu.add_item("Save " + label + " as CSV", show_item, choose_item);
        })(modules["toyplot/tables"],modules["toyplot/menus/context"],modules["toyplot/io"],"tc696c6dbca974858b8630b1aa1d1a000","vertex_data","graph vertex data",["x", "y"],[[0.0, 72.0], [-0.3985177869500781, -0.3985177869500781]],"toyplot");
(function(tables, context_menu, io, owner_id, key, label, names, columns, filename)
        {
            tables.set(owner_id, key, names, columns);

            var owner = document.querySelector("#" + owner_id);
            function show_item(e)
            {
                return owner.contains(e.target);
            }

            function choose_item()
            {
                io.save_file("text/csv", "utf-8", tables.get_csv(owner_id, key), filename + ".csv");
            }

            context_menu.add_item("Save " + label + " as CSV", show_item, choose_item);
        })(modules["toyplot/tables"],modules["toyplot/menus/context"],modules["toyplot/io"],"tc696c6dbca974858b8630b1aa1d1a000","edge_data","graph edge data",["source", "target"],[[0], [1]],"toyplot");
(function(tables, context_menu, io, owner_id, key, label, names, columns, filename)
        {
            tables.set(owner_id, key, names, columns);

            var owner = document.querySelector("#" + owner_id);
            function show_item(e)
            {
                return owner.contains(e.target);
            }

            function choose_item()
            {
                io.save_file("text/csv", "utf-8", tables.get_csv(owner_id, key), filename + ".csv");
            }

            context_menu.add_item("Save " + label + " as CSV", show_item, choose_item);
        })(modules["toyplot/tables"],modules["toyplot/menus/context"],modules["toyplot/io"],"tcadad7009a0343068daf863616c8b585","vertex_data","graph vertex data",["x", "y"],[[0.0, 72.0], [-0.41461951571573785, -0.41461951571573785]],"toyplot");
(function(tables, context_menu, io, owner_id, key, label, names, columns, filename)
        {
            tables.set(owner_id, key, names, columns);

            var owner = document.querySelector("#" + owner_id);
            function show_item(e)
            {
                return owner.contains(e.target);
            }

            function choose_item()
            {
                io.save_file("text/csv", "utf-8", tables.get_csv(owner_id, key), filename + ".csv");
            }

            context_menu.add_item("Save " + label + " as CSV", show_item, choose_item);
        })(modules["toyplot/tables"],modules["toyplot/menus/context"],modules["toyplot/io"],"tcadad7009a0343068daf863616c8b585","edge_data","graph edge data",["source", "target"],[[0], [1]],"toyplot");
(function(tables, context_menu, io, owner_id, key, label, names, columns, filename)
        {
            tables.set(owner_id, key, names, columns);

            var owner = document.querySelector("#" + owner_id);
            function show_item(e)
            {
                return owner.contains(e.target);
            }

            function choose_item()
            {
                io.save_file("text/csv", "utf-8", tables.get_csv(owner_id, key), filename + ".csv");
            }

            context_menu.add_item("Save " + label + " as CSV", show_item, choose_item);
        })(modules["toyplot/tables"],modules["toyplot/menus/context"],modules["toyplot/io"],"tc80938bb51b6434090e9e27b96a8dd2f","vertex_data","graph vertex data",["x", "y"],[[0.0, 72.0], [-0.4307212444813976, -0.4307212444813976]],"toyplot");
(function(tables, context_menu, io, owner_id, key, label, names, columns, filename)
        {
            tables.set(owner_id, key, names, columns);

            var owner = document.querySelector("#" + owner_id);
            function show_item(e)
            {
                return owner.contains(e.target);
            }

            function choose_item()
            {
                io.save_file("text/csv", "utf-8", tables.get_csv(owner_id, key), filename + ".csv");
            }

            context_menu.add_item("Save " + label + " as CSV", show_item, choose_item);
        })(modules["toyplot/tables"],modules["toyplot/menus/context"],modules["toyplot/io"],"tc80938bb51b6434090e9e27b96a8dd2f","edge_data","graph edge data",["source", "target"],[[0], [1]],"toyplot");
(function(tables, context_menu, io, owner_id, key, label, names, columns, filename)
        {
            tables.set(owner_id, key, names, columns);

            var owner = document.querySelector("#" + owner_id);
            function show_item(e)
            {
                return owner.contains(e.target);
            }

            function choose_item()
            {
                io.save_file("text/csv", "utf-8", tables.get_csv(owner_id, key), filename + ".csv");
            }

            context_menu.add_item("Save " + label + " as CSV", show_item, choose_item);
        })(modules["toyplot/tables"],modules["toyplot/menus/context"],modules["toyplot/io"],"td7a23054cf1a42b4a64a7cdb85676e7b","vertex_data","graph vertex data",["x", "y"],[[0.0, 72.0], [-0.44682297324705733, -0.44682297324705733]],"toyplot");
(function(tables, context_menu, io, owner_id, key, label, names, columns, filename)
        {
            tables.set(owner_id, key, names, columns);

            var owner = document.querySelector("#" + owner_id);
            function show_item(e)
            {
                return owner.contains(e.target);
            }

            function choose_item()
            {
                io.save_file("text/csv", "utf-8", tables.get_csv(owner_id, key), filename + ".csv");
            }

            context_menu.add_item("Save " + label + " as CSV", show_item, choose_item);
        })(modules["toyplot/tables"],modules["toyplot/menus/context"],modules["toyplot/io"],"td7a23054cf1a42b4a64a7cdb85676e7b","edge_data","graph edge data",["source", "target"],[[0], [1]],"toyplot");
(function(tables, context_menu, io, owner_id, key, label, names, columns, filename)
        {
            tables.set(owner_id, key, names, columns);

            var owner = document.querySelector("#" + owner_id);
            function show_item(e)
            {
                return owner.contains(e.target);
            }

            function choose_item()
            {
                io.save_file("text/csv", "utf-8", tables.get_csv(owner_id, key), filename + ".csv");
            }

            context_menu.add_item("Save " + label + " as CSV", show_item, choose_item);
        })(modules["toyplot/tables"],modules["toyplot/menus/context"],modules["toyplot/io"],"t5d4e4f6782c34f1d9b94f0effbe03f6e","vertex_data","graph vertex data",["x", "y"],[[0.0, 72.0], [-0.46292470201271707, -0.46292470201271707]],"toyplot");
(function(tables, context_menu, io, owner_id, key, label, names, columns, filename)
        {
            tables.set(owner_id, key, names, columns);

            var owner = document.querySelector("#" + owner_id);
            function show_item(e)
            {
                return owner.contains(e.target);
            }

            function choose_item()
            {
                io.save_file("text/csv", "utf-8", tables.get_csv(owner_id, key), filename + ".csv");
            }

            context_menu.add_item("Save " + label + " as CSV", show_item, choose_item);
        })(modules["toyplot/tables"],modules["toyplot/menus/context"],modules["toyplot/io"],"t5d4e4f6782c34f1d9b94f0effbe03f6e","edge_data","graph edge data",["source", "target"],[[0], [1]],"toyplot");
(function(tables, context_menu, io, owner_id, key, label, names, columns, filename)
        {
            tables.set(owner_id, key, names, columns);

            var owner = document.querySelector("#" + owner_id);
            function show_item(e)
            {
                return owner.contains(e.target);
            }

            function choose_item()
            {
                io.save_file("text/csv", "utf-8", tables.get_csv(owner_id, key), filename + ".csv");
            }

            context_menu.add_item("Save " + label + " as CSV", show_item, choose_item);
        })(modules["toyplot/tables"],modules["toyplot/menus/context"],modules["toyplot/io"],"tcbfeab01498c46cdb43f4e47a44ea63f","vertex_data","graph vertex data",["x", "y"],[[0.0, 72.0], [-0.4790264307783767, -0.4790264307783767]],"toyplot");
(function(tables, context_menu, io, owner_id, key, label, names, columns, filename)
        {
            tables.set(owner_id, key, names, columns);

            var owner = document.querySelector("#" + owner_id);
            function show_item(e)
            {
                return owner.contains(e.target);
            }

            function choose_item()
            {
                io.save_file("text/csv", "utf-8", tables.get_csv(owner_id, key), filename + ".csv");
            }

            context_menu.add_item("Save " + label + " as CSV", show_item, choose_item);
        })(modules["toyplot/tables"],modules["toyplot/menus/context"],modules["toyplot/io"],"tcbfeab01498c46cdb43f4e47a44ea63f","edge_data","graph edge data",["source", "target"],[[0], [1]],"toyplot");
(function(tables, context_menu, io, owner_id, key, label, names, columns, filename)
        {
            tables.set(owner_id, key, names, columns);

            var owner = document.querySelector("#" + owner_id);
            function show_item(e)
            {
                return owner.contains(e.target);
            }

            function choose_item()
            {
                io.save_file("text/csv", "utf-8", tables.get_csv(owner_id, key), filename + ".csv");
            }

            context_menu.add_item("Save " + label + " as CSV", show_item, choose_item);
        })(modules["toyplot/tables"],modules["toyplot/menus/context"],modules["toyplot/io"],"tb4f1fffe178c44af83c3e04aabc0322a","vertex_data","graph vertex data",["x", "y"],[[0.0, 72.0], [-0.49512815954403644, -0.49512815954403644]],"toyplot");
(function(tables, context_menu, io, owner_id, key, label, names, columns, filename)
        {
            tables.set(owner_id, key, names, columns);

            var owner = document.querySelector("#" + owner_id);
            function show_item(e)
            {
                return owner.contains(e.target);
            }

            function choose_item()
            {
                io.save_file("text/csv", "utf-8", tables.get_csv(owner_id, key), filename + ".csv");
            }

            context_menu.add_item("Save " + label + " as CSV", show_item, choose_item);
        })(modules["toyplot/tables"],modules["toyplot/menus/context"],modules["toyplot/io"],"tb4f1fffe178c44af83c3e04aabc0322a","edge_data","graph edge data",["source", "target"],[[0], [1]],"toyplot");
(function(tables, context_menu, io, owner_id, key, label, names, columns, filename)
        {
            tables.set(owner_id, key, names, columns);

            var owner = document.querySelector("#" + owner_id);
            function show_item(e)
            {
                return owner.contains(e.target);
            }

            function choose_item()
            {
                io.save_file("text/csv", "utf-8", tables.get_csv(owner_id, key), filename + ".csv");
            }

            context_menu.add_item("Save " + label + " as CSV", show_item, choose_item);
        })(modules["toyplot/tables"],modules["toyplot/menus/context"],modules["toyplot/io"],"ta19f1ed51e2f4970906d0cd65dc034b2","vertex_data","graph vertex data",["x", "y"],[[0.0, 72.0], [-0.5112298883096962, -0.5112298883096962]],"toyplot");
(function(tables, context_menu, io, owner_id, key, label, names, columns, filename)
        {
            tables.set(owner_id, key, names, columns);

            var owner = document.querySelector("#" + owner_id);
            function show_item(e)
            {
                return owner.contains(e.target);
            }

            function choose_item()
            {
                io.save_file("text/csv", "utf-8", tables.get_csv(owner_id, key), filename + ".csv");
            }

            context_menu.add_item("Save " + label + " as CSV", show_item, choose_item);
        })(modules["toyplot/tables"],modules["toyplot/menus/context"],modules["toyplot/io"],"ta19f1ed51e2f4970906d0cd65dc034b2","edge_data","graph edge data",["source", "target"],[[0], [1]],"toyplot");
(function(tables, context_menu, io, owner_id, key, label, names, columns, filename)
        {
            tables.set(owner_id, key, names, columns);

            var owner = document.querySelector("#" + owner_id);
            function show_item(e)
            {
                return owner.contains(e.target);
            }

            function choose_item()
            {
                io.save_file("text/csv", "utf-8", tables.get_csv(owner_id, key), filename + ".csv");
            }

            context_menu.add_item("Save " + label + " as CSV", show_item, choose_item);
        })(modules["toyplot/tables"],modules["toyplot/menus/context"],modules["toyplot/io"],"t993fa3c36ba34026915b5932521c6fd4","vertex_data","graph vertex data",["x", "y"],[[0.0, 72.0], [-0.5273316170753559, -0.5273316170753559]],"toyplot");
(function(tables, context_menu, io, owner_id, key, label, names, columns, filename)
        {
            tables.set(owner_id, key, names, columns);

            var owner = document.querySelector("#" + owner_id);
            function show_item(e)
            {
                return owner.contains(e.target);
            }

            function choose_item()
            {
                io.save_file("text/csv", "utf-8", tables.get_csv(owner_id, key), filename + ".csv");
            }

            context_menu.add_item("Save " + label + " as CSV", show_item, choose_item);
        })(modules["toyplot/tables"],modules["toyplot/menus/context"],modules["toyplot/io"],"t993fa3c36ba34026915b5932521c6fd4","edge_data","graph edge data",["source", "target"],[[0], [1]],"toyplot");
(function(tables, context_menu, io, owner_id, key, label, names, columns, filename)
        {
            tables.set(owner_id, key, names, columns);

            var owner = document.querySelector("#" + owner_id);
            function show_item(e)
            {
                return owner.contains(e.target);
            }

            function choose_item()
            {
                io.save_file("text/csv", "utf-8", tables.get_csv(owner_id, key), filename + ".csv");
            }

            context_menu.add_item("Save " + label + " as CSV", show_item, choose_item);
        })(modules["toyplot/tables"],modules["toyplot/menus/context"],modules["toyplot/io"],"t4de683aa1a0a4562847604dec017eb6a","vertex_data","graph vertex data",["x", "y"],[[0.0, 72.0], [-0.5434333458410157, -0.5434333458410157]],"toyplot");
(function(tables, context_menu, io, owner_id, key, label, names, columns, filename)
        {
            tables.set(owner_id, key, names, columns);

            var owner = document.querySelector("#" + owner_id);
            function show_item(e)
            {
                return owner.contains(e.target);
            }

            function choose_item()
            {
                io.save_file("text/csv", "utf-8", tables.get_csv(owner_id, key), filename + ".csv");
            }

            context_menu.add_item("Save " + label + " as CSV", show_item, choose_item);
        })(modules["toyplot/tables"],modules["toyplot/menus/context"],modules["toyplot/io"],"t4de683aa1a0a4562847604dec017eb6a","edge_data","graph edge data",["source", "target"],[[0], [1]],"toyplot");
(function(tables, context_menu, io, owner_id, key, label, names, columns, filename)
        {
            tables.set(owner_id, key, names, columns);

            var owner = document.querySelector("#" + owner_id);
            function show_item(e)
            {
                return owner.contains(e.target);
            }

            function choose_item()
            {
                io.save_file("text/csv", "utf-8", tables.get_csv(owner_id, key), filename + ".csv");
            }

            context_menu.add_item("Save " + label + " as CSV", show_item, choose_item);
        })(modules["toyplot/tables"],modules["toyplot/menus/context"],modules["toyplot/io"],"t79284b1f607b45af924cd322a417abff","vertex_data","graph vertex data",["x", "y"],[[0.0, 72.0], [-0.5595350746066754, -0.5595350746066754]],"toyplot");
(function(tables, context_menu, io, owner_id, key, label, names, columns, filename)
        {
            tables.set(owner_id, key, names, columns);

            var owner = document.querySelector("#" + owner_id);
            function show_item(e)
            {
                return owner.contains(e.target);
            }

            function choose_item()
            {
                io.save_file("text/csv", "utf-8", tables.get_csv(owner_id, key), filename + ".csv");
            }

            context_menu.add_item("Save " + label + " as CSV", show_item, choose_item);
        })(modules["toyplot/tables"],modules["toyplot/menus/context"],modules["toyplot/io"],"t79284b1f607b45af924cd322a417abff","edge_data","graph edge data",["source", "target"],[[0], [1]],"toyplot");
(function(tables, context_menu, io, owner_id, key, label, names, columns, filename)
        {
            tables.set(owner_id, key, names, columns);

            var owner = document.querySelector("#" + owner_id);
            function show_item(e)
            {
                return owner.contains(e.target);
            }

            function choose_item()
            {
                io.save_file("text/csv", "utf-8", tables.get_csv(owner_id, key), filename + ".csv");
            }

            context_menu.add_item("Save " + label + " as CSV", show_item, choose_item);
        })(modules["toyplot/tables"],modules["toyplot/menus/context"],modules["toyplot/io"],"t0b88ba69966440cbae27d50c36a3fa35","vertex_data","graph vertex data",["x", "y"],[[0.0, 72.0], [-0.575636803372335, -0.575636803372335]],"toyplot");
(function(tables, context_menu, io, owner_id, key, label, names, columns, filename)
        {
            tables.set(owner_id, key, names, columns);

            var owner = document.querySelector("#" + owner_id);
            function show_item(e)
            {
                return owner.contains(e.target);
            }

            function choose_item()
            {
                io.save_file("text/csv", "utf-8", tables.get_csv(owner_id, key), filename + ".csv");
            }

            context_menu.add_item("Save " + label + " as CSV", show_item, choose_item);
        })(modules["toyplot/tables"],modules["toyplot/menus/context"],modules["toyplot/io"],"t0b88ba69966440cbae27d50c36a3fa35","edge_data","graph edge data",["source", "target"],[[0], [1]],"toyplot");
(function(tables, context_menu, io, owner_id, key, label, names, columns, filename)
        {
            tables.set(owner_id, key, names, columns);

            var owner = document.querySelector("#" + owner_id);
            function show_item(e)
            {
                return owner.contains(e.target);
            }

            function choose_item()
            {
                io.save_file("text/csv", "utf-8", tables.get_csv(owner_id, key), filename + ".csv");
            }

            context_menu.add_item("Save " + label + " as CSV", show_item, choose_item);
        })(modules["toyplot/tables"],modules["toyplot/menus/context"],modules["toyplot/io"],"t53191819a8b446138f4d28186b835453","vertex_data","graph vertex data",["x", "y"],[[0.0, 72.0], [-0.5917385321379948, -0.5917385321379948]],"toyplot");
(function(tables, context_menu, io, owner_id, key, label, names, columns, filename)
        {
            tables.set(owner_id, key, names, columns);

            var owner = document.querySelector("#" + owner_id);
            function show_item(e)
            {
                return owner.contains(e.target);
            }

            function choose_item()
            {
                io.save_file("text/csv", "utf-8", tables.get_csv(owner_id, key), filename + ".csv");
            }

            context_menu.add_item("Save " + label + " as CSV", show_item, choose_item);
        })(modules["toyplot/tables"],modules["toyplot/menus/context"],modules["toyplot/io"],"t53191819a8b446138f4d28186b835453","edge_data","graph edge data",["source", "target"],[[0], [1]],"toyplot");
(function(tables, context_menu, io, owner_id, key, label, names, columns, filename)
        {
            tables.set(owner_id, key, names, columns);

            var owner = document.querySelector("#" + owner_id);
            function show_item(e)
            {
                return owner.contains(e.target);
            }

            function choose_item()
            {
                io.save_file("text/csv", "utf-8", tables.get_csv(owner_id, key), filename + ".csv");
            }

            context_menu.add_item("Save " + label + " as CSV", show_item, choose_item);
        })(modules["toyplot/tables"],modules["toyplot/menus/context"],modules["toyplot/io"],"t25c916f037104073976a70ad1fec5696","vertex_data","graph vertex data",["x", "y"],[[0.0, 72.0], [-0.6078402609036545, -0.6078402609036545]],"toyplot");
(function(tables, context_menu, io, owner_id, key, label, names, columns, filename)
        {
            tables.set(owner_id, key, names, columns);

            var owner = document.querySelector("#" + owner_id);
            function show_item(e)
            {
                return owner.contains(e.target);
            }

            function choose_item()
            {
                io.save_file("text/csv", "utf-8", tables.get_csv(owner_id, key), filename + ".csv");
            }

            context_menu.add_item("Save " + label + " as CSV", show_item, choose_item);
        })(modules["toyplot/tables"],modules["toyplot/menus/context"],modules["toyplot/io"],"t25c916f037104073976a70ad1fec5696","edge_data","graph edge data",["source", "target"],[[0], [1]],"toyplot");
(function(tables, context_menu, io, owner_id, key, label, names, columns, filename)
        {
            tables.set(owner_id, key, names, columns);

            var owner = document.querySelector("#" + owner_id);
            function show_item(e)
            {
                return owner.contains(e.target);
            }

            function choose_item()
            {
                io.save_file("text/csv", "utf-8", tables.get_csv(owner_id, key), filename + ".csv");
            }

            context_menu.add_item("Save " + label + " as CSV", show_item, choose_item);
        })(modules["toyplot/tables"],modules["toyplot/menus/context"],modules["toyplot/io"],"t6d9f2c4e50804210a479a0d47ad73b8b","vertex_data","graph vertex data",["x", "y"],[[0.0, 72.0], [-0.6239419896693142, -0.6239419896693142]],"toyplot");
(function(tables, context_menu, io, owner_id, key, label, names, columns, filename)
        {
            tables.set(owner_id, key, names, columns);

            var owner = document.querySelector("#" + owner_id);
            function show_item(e)
            {
                return owner.contains(e.target);
            }

            function choose_item()
            {
                io.save_file("text/csv", "utf-8", tables.get_csv(owner_id, key), filename + ".csv");
            }

            context_menu.add_item("Save " + label + " as CSV", show_item, choose_item);
        })(modules["toyplot/tables"],modules["toyplot/menus/context"],modules["toyplot/io"],"t6d9f2c4e50804210a479a0d47ad73b8b","edge_data","graph edge data",["source", "target"],[[0], [1]],"toyplot");
(function(tables, context_menu, io, owner_id, key, label, names, columns, filename)
        {
            tables.set(owner_id, key, names, columns);

            var owner = document.querySelector("#" + owner_id);
            function show_item(e)
            {
                return owner.contains(e.target);
            }

            function choose_item()
            {
                io.save_file("text/csv", "utf-8", tables.get_csv(owner_id, key), filename + ".csv");
            }

            context_menu.add_item("Save " + label + " as CSV", show_item, choose_item);
        })(modules["toyplot/tables"],modules["toyplot/menus/context"],modules["toyplot/io"],"t5a22bf7236934aa8b7d48b96710349d7","vertex_data","graph vertex data",["x", "y"],[[0.0, 72.0], [-0.640043718434974, -0.640043718434974]],"toyplot");
(function(tables, context_menu, io, owner_id, key, label, names, columns, filename)
        {
            tables.set(owner_id, key, names, columns);

            var owner = document.querySelector("#" + owner_id);
            function show_item(e)
            {
                return owner.contains(e.target);
            }

            function choose_item()
            {
                io.save_file("text/csv", "utf-8", tables.get_csv(owner_id, key), filename + ".csv");
            }

            context_menu.add_item("Save " + label + " as CSV", show_item, choose_item);
        })(modules["toyplot/tables"],modules["toyplot/menus/context"],modules["toyplot/io"],"t5a22bf7236934aa8b7d48b96710349d7","edge_data","graph edge data",["source", "target"],[[0], [1]],"toyplot");
(function(tables, context_menu, io, owner_id, key, label, names, columns, filename)
        {
            tables.set(owner_id, key, names, columns);

            var owner = document.querySelector("#" + owner_id);
            function show_item(e)
            {
                return owner.contains(e.target);
            }

            function choose_item()
            {
                io.save_file("text/csv", "utf-8", tables.get_csv(owner_id, key), filename + ".csv");
            }

            context_menu.add_item("Save " + label + " as CSV", show_item, choose_item);
        })(modules["toyplot/tables"],modules["toyplot/menus/context"],modules["toyplot/io"],"t11520ee5a28b4f63877bbbf9c0c3cb33","vertex_data","graph vertex data",["x", "y"],[[0.0, 72.0], [-0.6561454472006337, -0.6561454472006337]],"toyplot");
(function(tables, context_menu, io, owner_id, key, label, names, columns, filename)
        {
            tables.set(owner_id, key, names, columns);

            var owner = document.querySelector("#" + owner_id);
            function show_item(e)
            {
                return owner.contains(e.target);
            }

            function choose_item()
            {
                io.save_file("text/csv", "utf-8", tables.get_csv(owner_id, key), filename + ".csv");
            }

            context_menu.add_item("Save " + label + " as CSV", show_item, choose_item);
        })(modules["toyplot/tables"],modules["toyplot/menus/context"],modules["toyplot/io"],"t11520ee5a28b4f63877bbbf9c0c3cb33","edge_data","graph edge data",["source", "target"],[[0], [1]],"toyplot");
(function(tables, context_menu, io, owner_id, key, label, names, columns, filename)
        {
            tables.set(owner_id, key, names, columns);

            var owner = document.querySelector("#" + owner_id);
            function show_item(e)
            {
                return owner.contains(e.target);
            }

            function choose_item()
            {
                io.save_file("text/csv", "utf-8", tables.get_csv(owner_id, key), filename + ".csv");
            }

            context_menu.add_item("Save " + label + " as CSV", show_item, choose_item);
        })(modules["toyplot/tables"],modules["toyplot/menus/context"],modules["toyplot/io"],"tb25f04d70ad84d0594ee25539bc11af1","vertex_data","graph vertex data",["x", "y"],[[0.0, 72.0], [-0.6722471759662935, -0.6722471759662935]],"toyplot");
(function(tables, context_menu, io, owner_id, key, label, names, columns, filename)
        {
            tables.set(owner_id, key, names, columns);

            var owner = document.querySelector("#" + owner_id);
            function show_item(e)
            {
                return owner.contains(e.target);
            }

            function choose_item()
            {
                io.save_file("text/csv", "utf-8", tables.get_csv(owner_id, key), filename + ".csv");
            }

            context_menu.add_item("Save " + label + " as CSV", show_item, choose_item);
        })(modules["toyplot/tables"],modules["toyplot/menus/context"],modules["toyplot/io"],"tb25f04d70ad84d0594ee25539bc11af1","edge_data","graph edge data",["source", "target"],[[0], [1]],"toyplot");
(function(tables, context_menu, io, owner_id, key, label, names, columns, filename)
        {
            tables.set(owner_id, key, names, columns);

            var owner = document.querySelector("#" + owner_id);
            function show_item(e)
            {
                return owner.contains(e.target);
            }

            function choose_item()
            {
                io.save_file("text/csv", "utf-8", tables.get_csv(owner_id, key), filename + ".csv");
            }

            context_menu.add_item("Save " + label + " as CSV", show_item, choose_item);
        })(modules["toyplot/tables"],modules["toyplot/menus/context"],modules["toyplot/io"],"tf87e202cca934a77b5744762bdcc7bcd","vertex_data","graph vertex data",["x", "y"],[[0.0, 72.0], [-0.6883489047319531, -0.6883489047319531]],"toyplot");
(function(tables, context_menu, io, owner_id, key, label, names, columns, filename)
        {
            tables.set(owner_id, key, names, columns);

            var owner = document.querySelector("#" + owner_id);
            function show_item(e)
            {
                return owner.contains(e.target);
            }

            function choose_item()
            {
                io.save_file("text/csv", "utf-8", tables.get_csv(owner_id, key), filename + ".csv");
            }

            context_menu.add_item("Save " + label + " as CSV", show_item, choose_item);
        })(modules["toyplot/tables"],modules["toyplot/menus/context"],modules["toyplot/io"],"tf87e202cca934a77b5744762bdcc7bcd","edge_data","graph edge data",["source", "target"],[[0], [1]],"toyplot");
(function(tables, context_menu, io, owner_id, key, label, names, columns, filename)
        {
            tables.set(owner_id, key, names, columns);

            var owner = document.querySelector("#" + owner_id);
            function show_item(e)
            {
                return owner.contains(e.target);
            }

            function choose_item()
            {
                io.save_file("text/csv", "utf-8", tables.get_csv(owner_id, key), filename + ".csv");
            }

            context_menu.add_item("Save " + label + " as CSV", show_item, choose_item);
        })(modules["toyplot/tables"],modules["toyplot/menus/context"],modules["toyplot/io"],"t2fdbe95017b04e55a0097a3143392776","vertex_data","graph vertex data",["x", "y"],[[0.0, 72.0], [-0.7044506334976128, -0.7044506334976128]],"toyplot");
(function(tables, context_menu, io, owner_id, key, label, names, columns, filename)
        {
            tables.set(owner_id, key, names, columns);

            var owner = document.querySelector("#" + owner_id);
            function show_item(e)
            {
                return owner.contains(e.target);
            }

            function choose_item()
            {
                io.save_file("text/csv", "utf-8", tables.get_csv(owner_id, key), filename + ".csv");
            }

            context_menu.add_item("Save " + label + " as CSV", show_item, choose_item);
        })(modules["toyplot/tables"],modules["toyplot/menus/context"],modules["toyplot/io"],"t2fdbe95017b04e55a0097a3143392776","edge_data","graph edge data",["source", "target"],[[0], [1]],"toyplot");
(function(tables, context_menu, io, owner_id, key, label, names, columns, filename)
        {
            tables.set(owner_id, key, names, columns);

            var owner = document.querySelector("#" + owner_id);
            function show_item(e)
            {
                return owner.contains(e.target);
            }

            function choose_item()
            {
                io.save_file("text/csv", "utf-8", tables.get_csv(owner_id, key), filename + ".csv");
            }

            context_menu.add_item("Save " + label + " as CSV", show_item, choose_item);
        })(modules["toyplot/tables"],modules["toyplot/menus/context"],modules["toyplot/io"],"t68e163fa8e234088802bb996ded51804","vertex_data","graph vertex data",["x", "y"],[[0.0, 72.0], [-0.7205523622632726, -0.7205523622632726]],"toyplot");
(function(tables, context_menu, io, owner_id, key, label, names, columns, filename)
        {
            tables.set(owner_id, key, names, columns);

            var owner = document.querySelector("#" + owner_id);
            function show_item(e)
            {
                return owner.contains(e.target);
            }

            function choose_item()
            {
                io.save_file("text/csv", "utf-8", tables.get_csv(owner_id, key), filename + ".csv");
            }

            context_menu.add_item("Save " + label + " as CSV", show_item, choose_item);
        })(modules["toyplot/tables"],modules["toyplot/menus/context"],modules["toyplot/io"],"t68e163fa8e234088802bb996ded51804","edge_data","graph edge data",["source", "target"],[[0], [1]],"toyplot");
(function(tables, context_menu, io, owner_id, key, label, names, columns, filename)
        {
            tables.set(owner_id, key, names, columns);

            var owner = document.querySelector("#" + owner_id);
            function show_item(e)
            {
                return owner.contains(e.target);
            }

            function choose_item()
            {
                io.save_file("text/csv", "utf-8", tables.get_csv(owner_id, key), filename + ".csv");
            }

            context_menu.add_item("Save " + label + " as CSV", show_item, choose_item);
        })(modules["toyplot/tables"],modules["toyplot/menus/context"],modules["toyplot/io"],"t04f72963ded0445a863feec83b885185","vertex_data","graph vertex data",["x", "y"],[[0.0, 72.0], [-0.7366540910289323, -0.7366540910289323]],"toyplot");
(function(tables, context_menu, io, owner_id, key, label, names, columns, filename)
        {
            tables.set(owner_id, key, names, columns);

            var owner = document.querySelector("#" + owner_id);
            function show_item(e)
            {
                return owner.contains(e.target);
            }

            function choose_item()
            {
                io.save_file("text/csv", "utf-8", tables.get_csv(owner_id, key), filename + ".csv");
            }

            context_menu.add_item("Save " + label + " as CSV", show_item, choose_item);
        })(modules["toyplot/tables"],modules["toyplot/menus/context"],modules["toyplot/io"],"t04f72963ded0445a863feec83b885185","edge_data","graph edge data",["source", "target"],[[0], [1]],"toyplot");
(function(tables, context_menu, io, owner_id, key, label, names, columns, filename)
        {
            tables.set(owner_id, key, names, columns);

            var owner = document.querySelector("#" + owner_id);
            function show_item(e)
            {
                return owner.contains(e.target);
            }

            function choose_item()
            {
                io.save_file("text/csv", "utf-8", tables.get_csv(owner_id, key), filename + ".csv");
            }

            context_menu.add_item("Save " + label + " as CSV", show_item, choose_item);
        })(modules["toyplot/tables"],modules["toyplot/menus/context"],modules["toyplot/io"],"t75bd56a9fcd3414ea29bce5a4c13dbde","vertex_data","graph vertex data",["x", "y"],[[0.0, 72.0], [-0.752755819794592, -0.752755819794592]],"toyplot");
(function(tables, context_menu, io, owner_id, key, label, names, columns, filename)
        {
            tables.set(owner_id, key, names, columns);

            var owner = document.querySelector("#" + owner_id);
            function show_item(e)
            {
                return owner.contains(e.target);
            }

            function choose_item()
            {
                io.save_file("text/csv", "utf-8", tables.get_csv(owner_id, key), filename + ".csv");
            }

            context_menu.add_item("Save " + label + " as CSV", show_item, choose_item);
        })(modules["toyplot/tables"],modules["toyplot/menus/context"],modules["toyplot/io"],"t75bd56a9fcd3414ea29bce5a4c13dbde","edge_data","graph edge data",["source", "target"],[[0], [1]],"toyplot");
(function(tables, context_menu, io, owner_id, key, label, names, columns, filename)
        {
            tables.set(owner_id, key, names, columns);

            var owner = document.querySelector("#" + owner_id);
            function show_item(e)
            {
                return owner.contains(e.target);
            }

            function choose_item()
            {
                io.save_file("text/csv", "utf-8", tables.get_csv(owner_id, key), filename + ".csv");
            }

            context_menu.add_item("Save " + label + " as CSV", show_item, choose_item);
        })(modules["toyplot/tables"],modules["toyplot/menus/context"],modules["toyplot/io"],"t13b528b75b52402aa540582402f1a473","vertex_data","graph vertex data",["x", "y"],[[0.0, 72.0], [-0.7688575485602517, -0.7688575485602517]],"toyplot");
(function(tables, context_menu, io, owner_id, key, label, names, columns, filename)
        {
            tables.set(owner_id, key, names, columns);

            var owner = document.querySelector("#" + owner_id);
            function show_item(e)
            {
                return owner.contains(e.target);
            }

            function choose_item()
            {
                io.save_file("text/csv", "utf-8", tables.get_csv(owner_id, key), filename + ".csv");
            }

            context_menu.add_item("Save " + label + " as CSV", show_item, choose_item);
        })(modules["toyplot/tables"],modules["toyplot/menus/context"],modules["toyplot/io"],"t13b528b75b52402aa540582402f1a473","edge_data","graph edge data",["source", "target"],[[0], [1]],"toyplot");
(function(tables, context_menu, io, owner_id, key, label, names, columns, filename)
        {
            tables.set(owner_id, key, names, columns);

            var owner = document.querySelector("#" + owner_id);
            function show_item(e)
            {
                return owner.contains(e.target);
            }

            function choose_item()
            {
                io.save_file("text/csv", "utf-8", tables.get_csv(owner_id, key), filename + ".csv");
            }

            context_menu.add_item("Save " + label + " as CSV", show_item, choose_item);
        })(modules["toyplot/tables"],modules["toyplot/menus/context"],modules["toyplot/io"],"td2ba6547a15b4232a4b3900a2479e38b","vertex_data","graph vertex data",["x", "y"],[[0.0, 72.0], [-0.7849592773259114, -0.7849592773259114]],"toyplot");
(function(tables, context_menu, io, owner_id, key, label, names, columns, filename)
        {
            tables.set(owner_id, key, names, columns);

            var owner = document.querySelector("#" + owner_id);
            function show_item(e)
            {
                return owner.contains(e.target);
            }

            function choose_item()
            {
                io.save_file("text/csv", "utf-8", tables.get_csv(owner_id, key), filename + ".csv");
            }

            context_menu.add_item("Save " + label + " as CSV", show_item, choose_item);
        })(modules["toyplot/tables"],modules["toyplot/menus/context"],modules["toyplot/io"],"td2ba6547a15b4232a4b3900a2479e38b","edge_data","graph edge data",["source", "target"],[[0], [1]],"toyplot");
(function(tables, context_menu, io, owner_id, key, label, names, columns, filename)
        {
            tables.set(owner_id, key, names, columns);

            var owner = document.querySelector("#" + owner_id);
            function show_item(e)
            {
                return owner.contains(e.target);
            }

            function choose_item()
            {
                io.save_file("text/csv", "utf-8", tables.get_csv(owner_id, key), filename + ".csv");
            }

            context_menu.add_item("Save " + label + " as CSV", show_item, choose_item);
        })(modules["toyplot/tables"],modules["toyplot/menus/context"],modules["toyplot/io"],"td5a57597cc9f44c0aadce9d7cd4269f3","vertex_data","graph vertex data",["x", "y"],[[0.0, 72.0], [-0.8010610060915712, -0.8010610060915712]],"toyplot");
(function(tables, context_menu, io, owner_id, key, label, names, columns, filename)
        {
            tables.set(owner_id, key, names, columns);

            var owner = document.querySelector("#" + owner_id);
            function show_item(e)
            {
                return owner.contains(e.target);
            }

            function choose_item()
            {
                io.save_file("text/csv", "utf-8", tables.get_csv(owner_id, key), filename + ".csv");
            }

            context_menu.add_item("Save " + label + " as CSV", show_item, choose_item);
        })(modules["toyplot/tables"],modules["toyplot/menus/context"],modules["toyplot/io"],"td5a57597cc9f44c0aadce9d7cd4269f3","edge_data","graph edge data",["source", "target"],[[0], [1]],"toyplot");
(function(tables, context_menu, io, owner_id, key, label, names, columns, filename)
        {
            tables.set(owner_id, key, names, columns);

            var owner = document.querySelector("#" + owner_id);
            function show_item(e)
            {
                return owner.contains(e.target);
            }

            function choose_item()
            {
                io.save_file("text/csv", "utf-8", tables.get_csv(owner_id, key), filename + ".csv");
            }

            context_menu.add_item("Save " + label + " as CSV", show_item, choose_item);
        })(modules["toyplot/tables"],modules["toyplot/menus/context"],modules["toyplot/io"],"tc5cebea3675c4abea0cdf1659c5e3f22","vertex_data","graph vertex data",["x", "y"],[[0.0, 72.0], [-0.8171627348572309, -0.8171627348572309]],"toyplot");
(function(tables, context_menu, io, owner_id, key, label, names, columns, filename)
        {
            tables.set(owner_id, key, names, columns);

            var owner = document.querySelector("#" + owner_id);
            function show_item(e)
            {
                return owner.contains(e.target);
            }

            function choose_item()
            {
                io.save_file("text/csv", "utf-8", tables.get_csv(owner_id, key), filename + ".csv");
            }

            context_menu.add_item("Save " + label + " as CSV", show_item, choose_item);
        })(modules["toyplot/tables"],modules["toyplot/menus/context"],modules["toyplot/io"],"tc5cebea3675c4abea0cdf1659c5e3f22","edge_data","graph edge data",["source", "target"],[[0], [1]],"toyplot");
(function(tables, context_menu, io, owner_id, key, label, names, columns, filename)
        {
            tables.set(owner_id, key, names, columns);

            var owner = document.querySelector("#" + owner_id);
            function show_item(e)
            {
                return owner.contains(e.target);
            }

            function choose_item()
            {
                io.save_file("text/csv", "utf-8", tables.get_csv(owner_id, key), filename + ".csv");
            }

            context_menu.add_item("Save " + label + " as CSV", show_item, choose_item);
        })(modules["toyplot/tables"],modules["toyplot/menus/context"],modules["toyplot/io"],"tdfe4b9ca2de8477888b86001e9fc0f9f","vertex_data","graph vertex data",["x", "y"],[[0.0, 72.0], [-0.8332644636228906, -0.8332644636228906]],"toyplot");
(function(tables, context_menu, io, owner_id, key, label, names, columns, filename)
        {
            tables.set(owner_id, key, names, columns);

            var owner = document.querySelector("#" + owner_id);
            function show_item(e)
            {
                return owner.contains(e.target);
            }

            function choose_item()
            {
                io.save_file("text/csv", "utf-8", tables.get_csv(owner_id, key), filename + ".csv");
            }

            context_menu.add_item("Save " + label + " as CSV", show_item, choose_item);
        })(modules["toyplot/tables"],modules["toyplot/menus/context"],modules["toyplot/io"],"tdfe4b9ca2de8477888b86001e9fc0f9f","edge_data","graph edge data",["source", "target"],[[0], [1]],"toyplot");
(function(tables, context_menu, io, owner_id, key, label, names, columns, filename)
        {
            tables.set(owner_id, key, names, columns);

            var owner = document.querySelector("#" + owner_id);
            function show_item(e)
            {
                return owner.contains(e.target);
            }

            function choose_item()
            {
                io.save_file("text/csv", "utf-8", tables.get_csv(owner_id, key), filename + ".csv");
            }

            context_menu.add_item("Save " + label + " as CSV", show_item, choose_item);
        })(modules["toyplot/tables"],modules["toyplot/menus/context"],modules["toyplot/io"],"t3ec18f8a0f11401c94058bb03dfef418","vertex_data","graph vertex data",["x", "y"],[[0.0, 72.0], [-0.8493661923885504, -0.8493661923885504]],"toyplot");
(function(tables, context_menu, io, owner_id, key, label, names, columns, filename)
        {
            tables.set(owner_id, key, names, columns);

            var owner = document.querySelector("#" + owner_id);
            function show_item(e)
            {
                return owner.contains(e.target);
            }

            function choose_item()
            {
                io.save_file("text/csv", "utf-8", tables.get_csv(owner_id, key), filename + ".csv");
            }

            context_menu.add_item("Save " + label + " as CSV", show_item, choose_item);
        })(modules["toyplot/tables"],modules["toyplot/menus/context"],modules["toyplot/io"],"t3ec18f8a0f11401c94058bb03dfef418","edge_data","graph edge data",["source", "target"],[[0], [1]],"toyplot");
(function(tables, context_menu, io, owner_id, key, label, names, columns, filename)
        {
            tables.set(owner_id, key, names, columns);

            var owner = document.querySelector("#" + owner_id);
            function show_item(e)
            {
                return owner.contains(e.target);
            }

            function choose_item()
            {
                io.save_file("text/csv", "utf-8", tables.get_csv(owner_id, key), filename + ".csv");
            }

            context_menu.add_item("Save " + label + " as CSV", show_item, choose_item);
        })(modules["toyplot/tables"],modules["toyplot/menus/context"],modules["toyplot/io"],"t1a00b73dceb64f9a8f658f1b4afd6f5c","vertex_data","graph vertex data",["x", "y"],[[0.0, 72.0], [-0.86546792115421, -0.86546792115421]],"toyplot");
(function(tables, context_menu, io, owner_id, key, label, names, columns, filename)
        {
            tables.set(owner_id, key, names, columns);

            var owner = document.querySelector("#" + owner_id);
            function show_item(e)
            {
                return owner.contains(e.target);
            }

            function choose_item()
            {
                io.save_file("text/csv", "utf-8", tables.get_csv(owner_id, key), filename + ".csv");
            }

            context_menu.add_item("Save " + label + " as CSV", show_item, choose_item);
        })(modules["toyplot/tables"],modules["toyplot/menus/context"],modules["toyplot/io"],"t1a00b73dceb64f9a8f658f1b4afd6f5c","edge_data","graph edge data",["source", "target"],[[0], [1]],"toyplot");
(function(tables, context_menu, io, owner_id, key, label, names, columns, filename)
        {
            tables.set(owner_id, key, names, columns);

            var owner = document.querySelector("#" + owner_id);
            function show_item(e)
            {
                return owner.contains(e.target);
            }

            function choose_item()
            {
                io.save_file("text/csv", "utf-8", tables.get_csv(owner_id, key), filename + ".csv");
            }

            context_menu.add_item("Save " + label + " as CSV", show_item, choose_item);
        })(modules["toyplot/tables"],modules["toyplot/menus/context"],modules["toyplot/io"],"t5b52d7126ee04b2a804f210493d50f21","vertex_data","graph vertex data",["x", "y"],[[0.0, 72.0], [-0.8815696499198697, -0.8815696499198697]],"toyplot");
(function(tables, context_menu, io, owner_id, key, label, names, columns, filename)
        {
            tables.set(owner_id, key, names, columns);

            var owner = document.querySelector("#" + owner_id);
            function show_item(e)
            {
                return owner.contains(e.target);
            }

            function choose_item()
            {
                io.save_file("text/csv", "utf-8", tables.get_csv(owner_id, key), filename + ".csv");
            }

            context_menu.add_item("Save " + label + " as CSV", show_item, choose_item);
        })(modules["toyplot/tables"],modules["toyplot/menus/context"],modules["toyplot/io"],"t5b52d7126ee04b2a804f210493d50f21","edge_data","graph edge data",["source", "target"],[[0], [1]],"toyplot");
(function(tables, context_menu, io, owner_id, key, label, names, columns, filename)
        {
            tables.set(owner_id, key, names, columns);

            var owner = document.querySelector("#" + owner_id);
            function show_item(e)
            {
                return owner.contains(e.target);
            }

            function choose_item()
            {
                io.save_file("text/csv", "utf-8", tables.get_csv(owner_id, key), filename + ".csv");
            }

            context_menu.add_item("Save " + label + " as CSV", show_item, choose_item);
        })(modules["toyplot/tables"],modules["toyplot/menus/context"],modules["toyplot/io"],"t7b8c5c641e754c9aa02dae1abe4a114d","vertex_data","graph vertex data",["x", "y"],[[0.0, 72.0], [-0.8976713786855295, -0.8976713786855295]],"toyplot");
(function(tables, context_menu, io, owner_id, key, label, names, columns, filename)
        {
            tables.set(owner_id, key, names, columns);

            var owner = document.querySelector("#" + owner_id);
            function show_item(e)
            {
                return owner.contains(e.target);
            }

            function choose_item()
            {
                io.save_file("text/csv", "utf-8", tables.get_csv(owner_id, key), filename + ".csv");
            }

            context_menu.add_item("Save " + label + " as CSV", show_item, choose_item);
        })(modules["toyplot/tables"],modules["toyplot/menus/context"],modules["toyplot/io"],"t7b8c5c641e754c9aa02dae1abe4a114d","edge_data","graph edge data",["source", "target"],[[0], [1]],"toyplot");
(function(tables, context_menu, io, owner_id, key, label, names, columns, filename)
        {
            tables.set(owner_id, key, names, columns);

            var owner = document.querySelector("#" + owner_id);
            function show_item(e)
            {
                return owner.contains(e.target);
            }

            function choose_item()
            {
                io.save_file("text/csv", "utf-8", tables.get_csv(owner_id, key), filename + ".csv");
            }

            context_menu.add_item("Save " + label + " as CSV", show_item, choose_item);
        })(modules["toyplot/tables"],modules["toyplot/menus/context"],modules["toyplot/io"],"t0339f3f58c1d47a8a36f9e4f2cdbc0c0","vertex_data","graph vertex data",["x", "y"],[[0.0, 72.0], [-0.9137731074511892, -0.9137731074511892]],"toyplot");
(function(tables, context_menu, io, owner_id, key, label, names, columns, filename)
        {
            tables.set(owner_id, key, names, columns);

            var owner = document.querySelector("#" + owner_id);
            function show_item(e)
            {
                return owner.contains(e.target);
            }

            function choose_item()
            {
                io.save_file("text/csv", "utf-8", tables.get_csv(owner_id, key), filename + ".csv");
            }

            context_menu.add_item("Save " + label + " as CSV", show_item, choose_item);
        })(modules["toyplot/tables"],modules["toyplot/menus/context"],modules["toyplot/io"],"t0339f3f58c1d47a8a36f9e4f2cdbc0c0","edge_data","graph edge data",["source", "target"],[[0], [1]],"toyplot");
(function(tables, context_menu, io, owner_id, key, label, names, columns, filename)
        {
            tables.set(owner_id, key, names, columns);

            var owner = document.querySelector("#" + owner_id);
            function show_item(e)
            {
                return owner.contains(e.target);
            }

            function choose_item()
            {
                io.save_file("text/csv", "utf-8", tables.get_csv(owner_id, key), filename + ".csv");
            }

            context_menu.add_item("Save " + label + " as CSV", show_item, choose_item);
        })(modules["toyplot/tables"],modules["toyplot/menus/context"],modules["toyplot/io"],"tcc9239e4b4fb4e5ca8dde2b5e033b82a","vertex_data","graph vertex data",["x", "y"],[[0.0, 72.0], [-0.929874836216849, -0.929874836216849]],"toyplot");
(function(tables, context_menu, io, owner_id, key, label, names, columns, filename)
        {
            tables.set(owner_id, key, names, columns);

            var owner = document.querySelector("#" + owner_id);
            function show_item(e)
            {
                return owner.contains(e.target);
            }

            function choose_item()
            {
                io.save_file("text/csv", "utf-8", tables.get_csv(owner_id, key), filename + ".csv");
            }

            context_menu.add_item("Save " + label + " as CSV", show_item, choose_item);
        })(modules["toyplot/tables"],modules["toyplot/menus/context"],modules["toyplot/io"],"tcc9239e4b4fb4e5ca8dde2b5e033b82a","edge_data","graph edge data",["source", "target"],[[0], [1]],"toyplot");
(function(tables, context_menu, io, owner_id, key, label, names, columns, filename)
        {
            tables.set(owner_id, key, names, columns);

            var owner = document.querySelector("#" + owner_id);
            function show_item(e)
            {
                return owner.contains(e.target);
            }

            function choose_item()
            {
                io.save_file("text/csv", "utf-8", tables.get_csv(owner_id, key), filename + ".csv");
            }

            context_menu.add_item("Save " + label + " as CSV", show_item, choose_item);
        })(modules["toyplot/tables"],modules["toyplot/menus/context"],modules["toyplot/io"],"t580b01cffac14d0fb6ac663efad8cd50","vertex_data","graph vertex data",["x", "y"],[[-36.0, -2.0], [-0.20529704176216146, -0.20529704176216146]],"toyplot");
(function(tables, context_menu, io, owner_id, key, label, names, columns, filename)
        {
            tables.set(owner_id, key, names, columns);

            var owner = document.querySelector("#" + owner_id);
            function show_item(e)
            {
                return owner.contains(e.target);
            }

            function choose_item()
            {
                io.save_file("text/csv", "utf-8", tables.get_csv(owner_id, key), filename + ".csv");
            }

            context_menu.add_item("Save " + label + " as CSV", show_item, choose_item);
        })(modules["toyplot/tables"],modules["toyplot/menus/context"],modules["toyplot/io"],"t580b01cffac14d0fb6ac663efad8cd50","edge_data","graph edge data",["source", "target"],[[0], [1]],"toyplot");
(function(tables, context_menu, io, owner_id, key, label, names, columns, filename)
        {
            tables.set(owner_id, key, names, columns);

            var owner = document.querySelector("#" + owner_id);
            function show_item(e)
            {
                return owner.contains(e.target);
            }

            function choose_item()
            {
                io.save_file("text/csv", "utf-8", tables.get_csv(owner_id, key), filename + ".csv");
            }

            context_menu.add_item("Save " + label + " as CSV", show_item, choose_item);
        })(modules["toyplot/tables"],modules["toyplot/menus/context"],modules["toyplot/io"],"tdf53873715864d8382ba06f391aab419","vertex_data","graph vertex data",["x", "y"],[[-36.0, -2.0], [-0.2213987705278212, -0.2213987705278212]],"toyplot");
(function(tables, context_menu, io, owner_id, key, label, names, columns, filename)
        {
            tables.set(owner_id, key, names, columns);

            var owner = document.querySelector("#" + owner_id);
            function show_item(e)
            {
                return owner.contains(e.target);
            }

            function choose_item()
            {
                io.save_file("text/csv", "utf-8", tables.get_csv(owner_id, key), filename + ".csv");
            }

            context_menu.add_item("Save " + label + " as CSV", show_item, choose_item);
        })(modules["toyplot/tables"],modules["toyplot/menus/context"],modules["toyplot/io"],"tdf53873715864d8382ba06f391aab419","edge_data","graph edge data",["source", "target"],[[0], [1]],"toyplot");
(function(tables, context_menu, io, owner_id, key, label, names, columns, filename)
        {
            tables.set(owner_id, key, names, columns);

            var owner = document.querySelector("#" + owner_id);
            function show_item(e)
            {
                return owner.contains(e.target);
            }

            function choose_item()
            {
                io.save_file("text/csv", "utf-8", tables.get_csv(owner_id, key), filename + ".csv");
            }

            context_menu.add_item("Save " + label + " as CSV", show_item, choose_item);
        })(modules["toyplot/tables"],modules["toyplot/menus/context"],modules["toyplot/io"],"t4680e54d52e4424a85399e1827bb76bd","vertex_data","graph vertex data",["x", "y"],[[-36.0, -2.0], [-0.2375004992934809, -0.2375004992934809]],"toyplot");
(function(tables, context_menu, io, owner_id, key, label, names, columns, filename)
        {
            tables.set(owner_id, key, names, columns);

            var owner = document.querySelector("#" + owner_id);
            function show_item(e)
            {
                return owner.contains(e.target);
            }

            function choose_item()
            {
                io.save_file("text/csv", "utf-8", tables.get_csv(owner_id, key), filename + ".csv");
            }

            context_menu.add_item("Save " + label + " as CSV", show_item, choose_item);
        })(modules["toyplot/tables"],modules["toyplot/menus/context"],modules["toyplot/io"],"t4680e54d52e4424a85399e1827bb76bd","edge_data","graph edge data",["source", "target"],[[0], [1]],"toyplot");
(function(tables, context_menu, io, owner_id, key, label, names, columns, filename)
        {
            tables.set(owner_id, key, names, columns);

            var owner = document.querySelector("#" + owner_id);
            function show_item(e)
            {
                return owner.contains(e.target);
            }

            function choose_item()
            {
                io.save_file("text/csv", "utf-8", tables.get_csv(owner_id, key), filename + ".csv");
            }

            context_menu.add_item("Save " + label + " as CSV", show_item, choose_item);
        })(modules["toyplot/tables"],modules["toyplot/menus/context"],modules["toyplot/io"],"t66f9ceeb15ea4aff977498f819b2efcf","vertex_data","graph vertex data",["x", "y"],[[-36.0, -2.0], [-0.2536022280591406, -0.2536022280591406]],"toyplot");
(function(tables, context_menu, io, owner_id, key, label, names, columns, filename)
        {
            tables.set(owner_id, key, names, columns);

            var owner = document.querySelector("#" + owner_id);
            function show_item(e)
            {
                return owner.contains(e.target);
            }

            function choose_item()
            {
                io.save_file("text/csv", "utf-8", tables.get_csv(owner_id, key), filename + ".csv");
            }

            context_menu.add_item("Save " + label + " as CSV", show_item, choose_item);
        })(modules["toyplot/tables"],modules["toyplot/menus/context"],modules["toyplot/io"],"t66f9ceeb15ea4aff977498f819b2efcf","edge_data","graph edge data",["source", "target"],[[0], [1]],"toyplot");
(function(tables, context_menu, io, owner_id, key, label, names, columns, filename)
        {
            tables.set(owner_id, key, names, columns);

            var owner = document.querySelector("#" + owner_id);
            function show_item(e)
            {
                return owner.contains(e.target);
            }

            function choose_item()
            {
                io.save_file("text/csv", "utf-8", tables.get_csv(owner_id, key), filename + ".csv");
            }

            context_menu.add_item("Save " + label + " as CSV", show_item, choose_item);
        })(modules["toyplot/tables"],modules["toyplot/menus/context"],modules["toyplot/io"],"taa02db1d64184afaa8bbb0d72dab71a2","vertex_data","graph vertex data",["x", "y"],[[-36.0, -2.0], [-0.26970395682480036, -0.26970395682480036]],"toyplot");
(function(tables, context_menu, io, owner_id, key, label, names, columns, filename)
        {
            tables.set(owner_id, key, names, columns);

            var owner = document.querySelector("#" + owner_id);
            function show_item(e)
            {
                return owner.contains(e.target);
            }

            function choose_item()
            {
                io.save_file("text/csv", "utf-8", tables.get_csv(owner_id, key), filename + ".csv");
            }

            context_menu.add_item("Save " + label + " as CSV", show_item, choose_item);
        })(modules["toyplot/tables"],modules["toyplot/menus/context"],modules["toyplot/io"],"taa02db1d64184afaa8bbb0d72dab71a2","edge_data","graph edge data",["source", "target"],[[0], [1]],"toyplot");
(function(tables, context_menu, io, owner_id, key, label, names, columns, filename)
        {
            tables.set(owner_id, key, names, columns);

            var owner = document.querySelector("#" + owner_id);
            function show_item(e)
            {
                return owner.contains(e.target);
            }

            function choose_item()
            {
                io.save_file("text/csv", "utf-8", tables.get_csv(owner_id, key), filename + ".csv");
            }

            context_menu.add_item("Save " + label + " as CSV", show_item, choose_item);
        })(modules["toyplot/tables"],modules["toyplot/menus/context"],modules["toyplot/io"],"t036db90735de414b91ffffe79ce38ef9","vertex_data","graph vertex data",["x", "y"],[[-36.0, -2.0], [-0.28580568559046005, -0.28580568559046005]],"toyplot");
(function(tables, context_menu, io, owner_id, key, label, names, columns, filename)
        {
            tables.set(owner_id, key, names, columns);

            var owner = document.querySelector("#" + owner_id);
            function show_item(e)
            {
                return owner.contains(e.target);
            }

            function choose_item()
            {
                io.save_file("text/csv", "utf-8", tables.get_csv(owner_id, key), filename + ".csv");
            }

            context_menu.add_item("Save " + label + " as CSV", show_item, choose_item);
        })(modules["toyplot/tables"],modules["toyplot/menus/context"],modules["toyplot/io"],"t036db90735de414b91ffffe79ce38ef9","edge_data","graph edge data",["source", "target"],[[0], [1]],"toyplot");
(function(tables, context_menu, io, owner_id, key, label, names, columns, filename)
        {
            tables.set(owner_id, key, names, columns);

            var owner = document.querySelector("#" + owner_id);
            function show_item(e)
            {
                return owner.contains(e.target);
            }

            function choose_item()
            {
                io.save_file("text/csv", "utf-8", tables.get_csv(owner_id, key), filename + ".csv");
            }

            context_menu.add_item("Save " + label + " as CSV", show_item, choose_item);
        })(modules["toyplot/tables"],modules["toyplot/menus/context"],modules["toyplot/io"],"te17a11f284294e5bb35fb88d0d65b018","vertex_data","graph vertex data",["x", "y"],[[-36.0, -2.0], [-0.3019074143561198, -0.3019074143561198]],"toyplot");
(function(tables, context_menu, io, owner_id, key, label, names, columns, filename)
        {
            tables.set(owner_id, key, names, columns);

            var owner = document.querySelector("#" + owner_id);
            function show_item(e)
            {
                return owner.contains(e.target);
            }

            function choose_item()
            {
                io.save_file("text/csv", "utf-8", tables.get_csv(owner_id, key), filename + ".csv");
            }

            context_menu.add_item("Save " + label + " as CSV", show_item, choose_item);
        })(modules["toyplot/tables"],modules["toyplot/menus/context"],modules["toyplot/io"],"te17a11f284294e5bb35fb88d0d65b018","edge_data","graph edge data",["source", "target"],[[0], [1]],"toyplot");
(function(tables, context_menu, io, owner_id, key, label, names, columns, filename)
        {
            tables.set(owner_id, key, names, columns);

            var owner = document.querySelector("#" + owner_id);
            function show_item(e)
            {
                return owner.contains(e.target);
            }

            function choose_item()
            {
                io.save_file("text/csv", "utf-8", tables.get_csv(owner_id, key), filename + ".csv");
            }

            context_menu.add_item("Save " + label + " as CSV", show_item, choose_item);
        })(modules["toyplot/tables"],modules["toyplot/menus/context"],modules["toyplot/io"],"taf8fcec93a7844cd8142fd799b186f2a","vertex_data","graph vertex data",["x", "y"],[[-36.0, -2.0], [-0.3180091431217795, -0.3180091431217795]],"toyplot");
(function(tables, context_menu, io, owner_id, key, label, names, columns, filename)
        {
            tables.set(owner_id, key, names, columns);

            var owner = document.querySelector("#" + owner_id);
            function show_item(e)
            {
                return owner.contains(e.target);
            }

            function choose_item()
            {
                io.save_file("text/csv", "utf-8", tables.get_csv(owner_id, key), filename + ".csv");
            }

            context_menu.add_item("Save " + label + " as CSV", show_item, choose_item);
        })(modules["toyplot/tables"],modules["toyplot/menus/context"],modules["toyplot/io"],"taf8fcec93a7844cd8142fd799b186f2a","edge_data","graph edge data",["source", "target"],[[0], [1]],"toyplot");
(function(tables, context_menu, io, owner_id, key, label, names, columns, filename)
        {
            tables.set(owner_id, key, names, columns);

            var owner = document.querySelector("#" + owner_id);
            function show_item(e)
            {
                return owner.contains(e.target);
            }

            function choose_item()
            {
                io.save_file("text/csv", "utf-8", tables.get_csv(owner_id, key), filename + ".csv");
            }

            context_menu.add_item("Save " + label + " as CSV", show_item, choose_item);
        })(modules["toyplot/tables"],modules["toyplot/menus/context"],modules["toyplot/io"],"t888f62d333954c649c6a3cc417dfbe7d","vertex_data","graph vertex data",["x", "y"],[[-36.0, -2.0], [-0.33411087188743926, -0.33411087188743926]],"toyplot");
(function(tables, context_menu, io, owner_id, key, label, names, columns, filename)
        {
            tables.set(owner_id, key, names, columns);

            var owner = document.querySelector("#" + owner_id);
            function show_item(e)
            {
                return owner.contains(e.target);
            }

            function choose_item()
            {
                io.save_file("text/csv", "utf-8", tables.get_csv(owner_id, key), filename + ".csv");
            }

            context_menu.add_item("Save " + label + " as CSV", show_item, choose_item);
        })(modules["toyplot/tables"],modules["toyplot/menus/context"],modules["toyplot/io"],"t888f62d333954c649c6a3cc417dfbe7d","edge_data","graph edge data",["source", "target"],[[0], [1]],"toyplot");
(function(tables, context_menu, io, owner_id, key, label, names, columns, filename)
        {
            tables.set(owner_id, key, names, columns);

            var owner = document.querySelector("#" + owner_id);
            function show_item(e)
            {
                return owner.contains(e.target);
            }

            function choose_item()
            {
                io.save_file("text/csv", "utf-8", tables.get_csv(owner_id, key), filename + ".csv");
            }

            context_menu.add_item("Save " + label + " as CSV", show_item, choose_item);
        })(modules["toyplot/tables"],modules["toyplot/menus/context"],modules["toyplot/io"],"tcaa4e6abbafd4c3ebbfa163eb369c2ec","vertex_data","graph vertex data",["x", "y"],[[-36.0, -2.0], [-0.350212600653099, -0.350212600653099]],"toyplot");
(function(tables, context_menu, io, owner_id, key, label, names, columns, filename)
        {
            tables.set(owner_id, key, names, columns);

            var owner = document.querySelector("#" + owner_id);
            function show_item(e)
            {
                return owner.contains(e.target);
            }

            function choose_item()
            {
                io.save_file("text/csv", "utf-8", tables.get_csv(owner_id, key), filename + ".csv");
            }

            context_menu.add_item("Save " + label + " as CSV", show_item, choose_item);
        })(modules["toyplot/tables"],modules["toyplot/menus/context"],modules["toyplot/io"],"tcaa4e6abbafd4c3ebbfa163eb369c2ec","edge_data","graph edge data",["source", "target"],[[0], [1]],"toyplot");
(function(tables, context_menu, io, owner_id, key, label, names, columns, filename)
        {
            tables.set(owner_id, key, names, columns);

            var owner = document.querySelector("#" + owner_id);
            function show_item(e)
            {
                return owner.contains(e.target);
            }

            function choose_item()
            {
                io.save_file("text/csv", "utf-8", tables.get_csv(owner_id, key), filename + ".csv");
            }

            context_menu.add_item("Save " + label + " as CSV", show_item, choose_item);
        })(modules["toyplot/tables"],modules["toyplot/menus/context"],modules["toyplot/io"],"taa19295ef8bb49deb39304e199266271","vertex_data","graph vertex data",["x", "y"],[[-36.0, -2.0], [-0.3663143294187587, -0.3663143294187587]],"toyplot");
(function(tables, context_menu, io, owner_id, key, label, names, columns, filename)
        {
            tables.set(owner_id, key, names, columns);

            var owner = document.querySelector("#" + owner_id);
            function show_item(e)
            {
                return owner.contains(e.target);
            }

            function choose_item()
            {
                io.save_file("text/csv", "utf-8", tables.get_csv(owner_id, key), filename + ".csv");
            }

            context_menu.add_item("Save " + label + " as CSV", show_item, choose_item);
        })(modules["toyplot/tables"],modules["toyplot/menus/context"],modules["toyplot/io"],"taa19295ef8bb49deb39304e199266271","edge_data","graph edge data",["source", "target"],[[0], [1]],"toyplot");
(function(tables, context_menu, io, owner_id, key, label, names, columns, filename)
        {
            tables.set(owner_id, key, names, columns);

            var owner = document.querySelector("#" + owner_id);
            function show_item(e)
            {
                return owner.contains(e.target);
            }

            function choose_item()
            {
                io.save_file("text/csv", "utf-8", tables.get_csv(owner_id, key), filename + ".csv");
            }

            context_menu.add_item("Save " + label + " as CSV", show_item, choose_item);
        })(modules["toyplot/tables"],modules["toyplot/menus/context"],modules["toyplot/io"],"tb113ad099fdc42549f7fead079c26357","vertex_data","graph vertex data",["x", "y"],[[-36.0, -2.0], [-0.3824160581844184, -0.3824160581844184]],"toyplot");
(function(tables, context_menu, io, owner_id, key, label, names, columns, filename)
        {
            tables.set(owner_id, key, names, columns);

            var owner = document.querySelector("#" + owner_id);
            function show_item(e)
            {
                return owner.contains(e.target);
            }

            function choose_item()
            {
                io.save_file("text/csv", "utf-8", tables.get_csv(owner_id, key), filename + ".csv");
            }

            context_menu.add_item("Save " + label + " as CSV", show_item, choose_item);
        })(modules["toyplot/tables"],modules["toyplot/menus/context"],modules["toyplot/io"],"tb113ad099fdc42549f7fead079c26357","edge_data","graph edge data",["source", "target"],[[0], [1]],"toyplot");
(function(tables, context_menu, io, owner_id, key, label, names, columns, filename)
        {
            tables.set(owner_id, key, names, columns);

            var owner = document.querySelector("#" + owner_id);
            function show_item(e)
            {
                return owner.contains(e.target);
            }

            function choose_item()
            {
                io.save_file("text/csv", "utf-8", tables.get_csv(owner_id, key), filename + ".csv");
            }

            context_menu.add_item("Save " + label + " as CSV", show_item, choose_item);
        })(modules["toyplot/tables"],modules["toyplot/menus/context"],modules["toyplot/io"],"tf6ed756bb3f84c67b3c5ea337c8237f8","vertex_data","graph vertex data",["x", "y"],[[-36.0, -2.0], [-0.3985177869500781, -0.3985177869500781]],"toyplot");
(function(tables, context_menu, io, owner_id, key, label, names, columns, filename)
        {
            tables.set(owner_id, key, names, columns);

            var owner = document.querySelector("#" + owner_id);
            function show_item(e)
            {
                return owner.contains(e.target);
            }

            function choose_item()
            {
                io.save_file("text/csv", "utf-8", tables.get_csv(owner_id, key), filename + ".csv");
            }

            context_menu.add_item("Save " + label + " as CSV", show_item, choose_item);
        })(modules["toyplot/tables"],modules["toyplot/menus/context"],modules["toyplot/io"],"tf6ed756bb3f84c67b3c5ea337c8237f8","edge_data","graph edge data",["source", "target"],[[0], [1]],"toyplot");
(function(tables, context_menu, io, owner_id, key, label, names, columns, filename)
        {
            tables.set(owner_id, key, names, columns);

            var owner = document.querySelector("#" + owner_id);
            function show_item(e)
            {
                return owner.contains(e.target);
            }

            function choose_item()
            {
                io.save_file("text/csv", "utf-8", tables.get_csv(owner_id, key), filename + ".csv");
            }

            context_menu.add_item("Save " + label + " as CSV", show_item, choose_item);
        })(modules["toyplot/tables"],modules["toyplot/menus/context"],modules["toyplot/io"],"t1ffe854151b641d4a0a47f832650368f","vertex_data","graph vertex data",["x", "y"],[[-36.0, -2.0], [-0.41461951571573785, -0.41461951571573785]],"toyplot");
(function(tables, context_menu, io, owner_id, key, label, names, columns, filename)
        {
            tables.set(owner_id, key, names, columns);

            var owner = document.querySelector("#" + owner_id);
            function show_item(e)
            {
                return owner.contains(e.target);
            }

            function choose_item()
            {
                io.save_file("text/csv", "utf-8", tables.get_csv(owner_id, key), filename + ".csv");
            }

            context_menu.add_item("Save " + label + " as CSV", show_item, choose_item);
        })(modules["toyplot/tables"],modules["toyplot/menus/context"],modules["toyplot/io"],"t1ffe854151b641d4a0a47f832650368f","edge_data","graph edge data",["source", "target"],[[0], [1]],"toyplot");
(function(tables, context_menu, io, owner_id, key, label, names, columns, filename)
        {
            tables.set(owner_id, key, names, columns);

            var owner = document.querySelector("#" + owner_id);
            function show_item(e)
            {
                return owner.contains(e.target);
            }

            function choose_item()
            {
                io.save_file("text/csv", "utf-8", tables.get_csv(owner_id, key), filename + ".csv");
            }

            context_menu.add_item("Save " + label + " as CSV", show_item, choose_item);
        })(modules["toyplot/tables"],modules["toyplot/menus/context"],modules["toyplot/io"],"t8099a5b9ad994ac180c9cdcb21daf628","vertex_data","graph vertex data",["x", "y"],[[-36.0, -2.0], [-0.4307212444813976, -0.4307212444813976]],"toyplot");
(function(tables, context_menu, io, owner_id, key, label, names, columns, filename)
        {
            tables.set(owner_id, key, names, columns);

            var owner = document.querySelector("#" + owner_id);
            function show_item(e)
            {
                return owner.contains(e.target);
            }

            function choose_item()
            {
                io.save_file("text/csv", "utf-8", tables.get_csv(owner_id, key), filename + ".csv");
            }

            context_menu.add_item("Save " + label + " as CSV", show_item, choose_item);
        })(modules["toyplot/tables"],modules["toyplot/menus/context"],modules["toyplot/io"],"t8099a5b9ad994ac180c9cdcb21daf628","edge_data","graph edge data",["source", "target"],[[0], [1]],"toyplot");
(function(tables, context_menu, io, owner_id, key, label, names, columns, filename)
        {
            tables.set(owner_id, key, names, columns);

            var owner = document.querySelector("#" + owner_id);
            function show_item(e)
            {
                return owner.contains(e.target);
            }

            function choose_item()
            {
                io.save_file("text/csv", "utf-8", tables.get_csv(owner_id, key), filename + ".csv");
            }

            context_menu.add_item("Save " + label + " as CSV", show_item, choose_item);
        })(modules["toyplot/tables"],modules["toyplot/menus/context"],modules["toyplot/io"],"t7071be9a3b7d440b99d206dd6cf10632","vertex_data","graph vertex data",["x", "y"],[[-36.0, -2.0], [-0.44682297324705733, -0.44682297324705733]],"toyplot");
(function(tables, context_menu, io, owner_id, key, label, names, columns, filename)
        {
            tables.set(owner_id, key, names, columns);

            var owner = document.querySelector("#" + owner_id);
            function show_item(e)
            {
                return owner.contains(e.target);
            }

            function choose_item()
            {
                io.save_file("text/csv", "utf-8", tables.get_csv(owner_id, key), filename + ".csv");
            }

            context_menu.add_item("Save " + label + " as CSV", show_item, choose_item);
        })(modules["toyplot/tables"],modules["toyplot/menus/context"],modules["toyplot/io"],"t7071be9a3b7d440b99d206dd6cf10632","edge_data","graph edge data",["source", "target"],[[0], [1]],"toyplot");
(function(tables, context_menu, io, owner_id, key, label, names, columns, filename)
        {
            tables.set(owner_id, key, names, columns);

            var owner = document.querySelector("#" + owner_id);
            function show_item(e)
            {
                return owner.contains(e.target);
            }

            function choose_item()
            {
                io.save_file("text/csv", "utf-8", tables.get_csv(owner_id, key), filename + ".csv");
            }

            context_menu.add_item("Save " + label + " as CSV", show_item, choose_item);
        })(modules["toyplot/tables"],modules["toyplot/menus/context"],modules["toyplot/io"],"tc47c25e2daff4e4c85e19f8419133674","vertex_data","graph vertex data",["x", "y"],[[-36.0, -2.0], [-0.46292470201271707, -0.46292470201271707]],"toyplot");
(function(tables, context_menu, io, owner_id, key, label, names, columns, filename)
        {
            tables.set(owner_id, key, names, columns);

            var owner = document.querySelector("#" + owner_id);
            function show_item(e)
            {
                return owner.contains(e.target);
            }

            function choose_item()
            {
                io.save_file("text/csv", "utf-8", tables.get_csv(owner_id, key), filename + ".csv");
            }

            context_menu.add_item("Save " + label + " as CSV", show_item, choose_item);
        })(modules["toyplot/tables"],modules["toyplot/menus/context"],modules["toyplot/io"],"tc47c25e2daff4e4c85e19f8419133674","edge_data","graph edge data",["source", "target"],[[0], [1]],"toyplot");
(function(tables, context_menu, io, owner_id, key, label, names, columns, filename)
        {
            tables.set(owner_id, key, names, columns);

            var owner = document.querySelector("#" + owner_id);
            function show_item(e)
            {
                return owner.contains(e.target);
            }

            function choose_item()
            {
                io.save_file("text/csv", "utf-8", tables.get_csv(owner_id, key), filename + ".csv");
            }

            context_menu.add_item("Save " + label + " as CSV", show_item, choose_item);
        })(modules["toyplot/tables"],modules["toyplot/menus/context"],modules["toyplot/io"],"t21f4b8164950466dbfaa3c6fd7af715a","vertex_data","graph vertex data",["x", "y"],[[-36.0, -2.0], [-0.4790264307783767, -0.4790264307783767]],"toyplot");
(function(tables, context_menu, io, owner_id, key, label, names, columns, filename)
        {
            tables.set(owner_id, key, names, columns);

            var owner = document.querySelector("#" + owner_id);
            function show_item(e)
            {
                return owner.contains(e.target);
            }

            function choose_item()
            {
                io.save_file("text/csv", "utf-8", tables.get_csv(owner_id, key), filename + ".csv");
            }

            context_menu.add_item("Save " + label + " as CSV", show_item, choose_item);
        })(modules["toyplot/tables"],modules["toyplot/menus/context"],modules["toyplot/io"],"t21f4b8164950466dbfaa3c6fd7af715a","edge_data","graph edge data",["source", "target"],[[0], [1]],"toyplot");
(function(tables, context_menu, io, owner_id, key, label, names, columns, filename)
        {
            tables.set(owner_id, key, names, columns);

            var owner = document.querySelector("#" + owner_id);
            function show_item(e)
            {
                return owner.contains(e.target);
            }

            function choose_item()
            {
                io.save_file("text/csv", "utf-8", tables.get_csv(owner_id, key), filename + ".csv");
            }

            context_menu.add_item("Save " + label + " as CSV", show_item, choose_item);
        })(modules["toyplot/tables"],modules["toyplot/menus/context"],modules["toyplot/io"],"te095734bb2df45248fcd35e0f83ad123","vertex_data","graph vertex data",["x", "y"],[[-36.0, -2.0], [-0.49512815954403644, -0.49512815954403644]],"toyplot");
(function(tables, context_menu, io, owner_id, key, label, names, columns, filename)
        {
            tables.set(owner_id, key, names, columns);

            var owner = document.querySelector("#" + owner_id);
            function show_item(e)
            {
                return owner.contains(e.target);
            }

            function choose_item()
            {
                io.save_file("text/csv", "utf-8", tables.get_csv(owner_id, key), filename + ".csv");
            }

            context_menu.add_item("Save " + label + " as CSV", show_item, choose_item);
        })(modules["toyplot/tables"],modules["toyplot/menus/context"],modules["toyplot/io"],"te095734bb2df45248fcd35e0f83ad123","edge_data","graph edge data",["source", "target"],[[0], [1]],"toyplot");
(function(tables, context_menu, io, owner_id, key, label, names, columns, filename)
        {
            tables.set(owner_id, key, names, columns);

            var owner = document.querySelector("#" + owner_id);
            function show_item(e)
            {
                return owner.contains(e.target);
            }

            function choose_item()
            {
                io.save_file("text/csv", "utf-8", tables.get_csv(owner_id, key), filename + ".csv");
            }

            context_menu.add_item("Save " + label + " as CSV", show_item, choose_item);
        })(modules["toyplot/tables"],modules["toyplot/menus/context"],modules["toyplot/io"],"t7c4011bba15441f5a6c1706b1ecc0e11","vertex_data","graph vertex data",["x", "y"],[[-36.0, -2.0], [-0.5112298883096962, -0.5112298883096962]],"toyplot");
(function(tables, context_menu, io, owner_id, key, label, names, columns, filename)
        {
            tables.set(owner_id, key, names, columns);

            var owner = document.querySelector("#" + owner_id);
            function show_item(e)
            {
                return owner.contains(e.target);
            }

            function choose_item()
            {
                io.save_file("text/csv", "utf-8", tables.get_csv(owner_id, key), filename + ".csv");
            }

            context_menu.add_item("Save " + label + " as CSV", show_item, choose_item);
        })(modules["toyplot/tables"],modules["toyplot/menus/context"],modules["toyplot/io"],"t7c4011bba15441f5a6c1706b1ecc0e11","edge_data","graph edge data",["source", "target"],[[0], [1]],"toyplot");
(function(tables, context_menu, io, owner_id, key, label, names, columns, filename)
        {
            tables.set(owner_id, key, names, columns);

            var owner = document.querySelector("#" + owner_id);
            function show_item(e)
            {
                return owner.contains(e.target);
            }

            function choose_item()
            {
                io.save_file("text/csv", "utf-8", tables.get_csv(owner_id, key), filename + ".csv");
            }

            context_menu.add_item("Save " + label + " as CSV", show_item, choose_item);
        })(modules["toyplot/tables"],modules["toyplot/menus/context"],modules["toyplot/io"],"tdc41d52bd91f49e0992997a23388642f","vertex_data","graph vertex data",["x", "y"],[[-36.0, -2.0], [-0.5273316170753559, -0.5273316170753559]],"toyplot");
(function(tables, context_menu, io, owner_id, key, label, names, columns, filename)
        {
            tables.set(owner_id, key, names, columns);

            var owner = document.querySelector("#" + owner_id);
            function show_item(e)
            {
                return owner.contains(e.target);
            }

            function choose_item()
            {
                io.save_file("text/csv", "utf-8", tables.get_csv(owner_id, key), filename + ".csv");
            }

            context_menu.add_item("Save " + label + " as CSV", show_item, choose_item);
        })(modules["toyplot/tables"],modules["toyplot/menus/context"],modules["toyplot/io"],"tdc41d52bd91f49e0992997a23388642f","edge_data","graph edge data",["source", "target"],[[0], [1]],"toyplot");
(function(tables, context_menu, io, owner_id, key, label, names, columns, filename)
        {
            tables.set(owner_id, key, names, columns);

            var owner = document.querySelector("#" + owner_id);
            function show_item(e)
            {
                return owner.contains(e.target);
            }

            function choose_item()
            {
                io.save_file("text/csv", "utf-8", tables.get_csv(owner_id, key), filename + ".csv");
            }

            context_menu.add_item("Save " + label + " as CSV", show_item, choose_item);
        })(modules["toyplot/tables"],modules["toyplot/menus/context"],modules["toyplot/io"],"ta02cf3a969bb40af901813234df7e1a4","vertex_data","graph vertex data",["x", "y"],[[-36.0, -2.0], [-0.5434333458410157, -0.5434333458410157]],"toyplot");
(function(tables, context_menu, io, owner_id, key, label, names, columns, filename)
        {
            tables.set(owner_id, key, names, columns);

            var owner = document.querySelector("#" + owner_id);
            function show_item(e)
            {
                return owner.contains(e.target);
            }

            function choose_item()
            {
                io.save_file("text/csv", "utf-8", tables.get_csv(owner_id, key), filename + ".csv");
            }

            context_menu.add_item("Save " + label + " as CSV", show_item, choose_item);
        })(modules["toyplot/tables"],modules["toyplot/menus/context"],modules["toyplot/io"],"ta02cf3a969bb40af901813234df7e1a4","edge_data","graph edge data",["source", "target"],[[0], [1]],"toyplot");
(function(tables, context_menu, io, owner_id, key, label, names, columns, filename)
        {
            tables.set(owner_id, key, names, columns);

            var owner = document.querySelector("#" + owner_id);
            function show_item(e)
            {
                return owner.contains(e.target);
            }

            function choose_item()
            {
                io.save_file("text/csv", "utf-8", tables.get_csv(owner_id, key), filename + ".csv");
            }

            context_menu.add_item("Save " + label + " as CSV", show_item, choose_item);
        })(modules["toyplot/tables"],modules["toyplot/menus/context"],modules["toyplot/io"],"t789e657e1463448f86873245c7f89a86","vertex_data","graph vertex data",["x", "y"],[[-36.0, -2.0], [-0.5595350746066754, -0.5595350746066754]],"toyplot");
(function(tables, context_menu, io, owner_id, key, label, names, columns, filename)
        {
            tables.set(owner_id, key, names, columns);

            var owner = document.querySelector("#" + owner_id);
            function show_item(e)
            {
                return owner.contains(e.target);
            }

            function choose_item()
            {
                io.save_file("text/csv", "utf-8", tables.get_csv(owner_id, key), filename + ".csv");
            }

            context_menu.add_item("Save " + label + " as CSV", show_item, choose_item);
        })(modules["toyplot/tables"],modules["toyplot/menus/context"],modules["toyplot/io"],"t789e657e1463448f86873245c7f89a86","edge_data","graph edge data",["source", "target"],[[0], [1]],"toyplot");
(function(tables, context_menu, io, owner_id, key, label, names, columns, filename)
        {
            tables.set(owner_id, key, names, columns);

            var owner = document.querySelector("#" + owner_id);
            function show_item(e)
            {
                return owner.contains(e.target);
            }

            function choose_item()
            {
                io.save_file("text/csv", "utf-8", tables.get_csv(owner_id, key), filename + ".csv");
            }

            context_menu.add_item("Save " + label + " as CSV", show_item, choose_item);
        })(modules["toyplot/tables"],modules["toyplot/menus/context"],modules["toyplot/io"],"td28dae68989b42bc822c8eb7a30ffe01","vertex_data","graph vertex data",["x", "y"],[[-36.0, -2.0], [-0.575636803372335, -0.575636803372335]],"toyplot");
(function(tables, context_menu, io, owner_id, key, label, names, columns, filename)
        {
            tables.set(owner_id, key, names, columns);

            var owner = document.querySelector("#" + owner_id);
            function show_item(e)
            {
                return owner.contains(e.target);
            }

            function choose_item()
            {
                io.save_file("text/csv", "utf-8", tables.get_csv(owner_id, key), filename + ".csv");
            }

            context_menu.add_item("Save " + label + " as CSV", show_item, choose_item);
        })(modules["toyplot/tables"],modules["toyplot/menus/context"],modules["toyplot/io"],"td28dae68989b42bc822c8eb7a30ffe01","edge_data","graph edge data",["source", "target"],[[0], [1]],"toyplot");
(function(tables, context_menu, io, owner_id, key, label, names, columns, filename)
        {
            tables.set(owner_id, key, names, columns);

            var owner = document.querySelector("#" + owner_id);
            function show_item(e)
            {
                return owner.contains(e.target);
            }

            function choose_item()
            {
                io.save_file("text/csv", "utf-8", tables.get_csv(owner_id, key), filename + ".csv");
            }

            context_menu.add_item("Save " + label + " as CSV", show_item, choose_item);
        })(modules["toyplot/tables"],modules["toyplot/menus/context"],modules["toyplot/io"],"ta17d47f080be4b95a90dd930494164c7","vertex_data","graph vertex data",["x", "y"],[[-36.0, -2.0], [-0.5917385321379948, -0.5917385321379948]],"toyplot");
(function(tables, context_menu, io, owner_id, key, label, names, columns, filename)
        {
            tables.set(owner_id, key, names, columns);

            var owner = document.querySelector("#" + owner_id);
            function show_item(e)
            {
                return owner.contains(e.target);
            }

            function choose_item()
            {
                io.save_file("text/csv", "utf-8", tables.get_csv(owner_id, key), filename + ".csv");
            }

            context_menu.add_item("Save " + label + " as CSV", show_item, choose_item);
        })(modules["toyplot/tables"],modules["toyplot/menus/context"],modules["toyplot/io"],"ta17d47f080be4b95a90dd930494164c7","edge_data","graph edge data",["source", "target"],[[0], [1]],"toyplot");
(function(tables, context_menu, io, owner_id, key, label, names, columns, filename)
        {
            tables.set(owner_id, key, names, columns);

            var owner = document.querySelector("#" + owner_id);
            function show_item(e)
            {
                return owner.contains(e.target);
            }

            function choose_item()
            {
                io.save_file("text/csv", "utf-8", tables.get_csv(owner_id, key), filename + ".csv");
            }

            context_menu.add_item("Save " + label + " as CSV", show_item, choose_item);
        })(modules["toyplot/tables"],modules["toyplot/menus/context"],modules["toyplot/io"],"t38e75a628f384d6aa35991f17530e4e8","vertex_data","graph vertex data",["x", "y"],[[-36.0, -2.0], [-0.6078402609036545, -0.6078402609036545]],"toyplot");
(function(tables, context_menu, io, owner_id, key, label, names, columns, filename)
        {
            tables.set(owner_id, key, names, columns);

            var owner = document.querySelector("#" + owner_id);
            function show_item(e)
            {
                return owner.contains(e.target);
            }

            function choose_item()
            {
                io.save_file("text/csv", "utf-8", tables.get_csv(owner_id, key), filename + ".csv");
            }

            context_menu.add_item("Save " + label + " as CSV", show_item, choose_item);
        })(modules["toyplot/tables"],modules["toyplot/menus/context"],modules["toyplot/io"],"t38e75a628f384d6aa35991f17530e4e8","edge_data","graph edge data",["source", "target"],[[0], [1]],"toyplot");
(function(tables, context_menu, io, owner_id, key, label, names, columns, filename)
        {
            tables.set(owner_id, key, names, columns);

            var owner = document.querySelector("#" + owner_id);
            function show_item(e)
            {
                return owner.contains(e.target);
            }

            function choose_item()
            {
                io.save_file("text/csv", "utf-8", tables.get_csv(owner_id, key), filename + ".csv");
            }

            context_menu.add_item("Save " + label + " as CSV", show_item, choose_item);
        })(modules["toyplot/tables"],modules["toyplot/menus/context"],modules["toyplot/io"],"t1fbd0e9407f741d5bbe2dda5594ea839","vertex_data","graph vertex data",["x", "y"],[[-36.0, -2.0], [-0.6239419896693142, -0.6239419896693142]],"toyplot");
(function(tables, context_menu, io, owner_id, key, label, names, columns, filename)
        {
            tables.set(owner_id, key, names, columns);

            var owner = document.querySelector("#" + owner_id);
            function show_item(e)
            {
                return owner.contains(e.target);
            }

            function choose_item()
            {
                io.save_file("text/csv", "utf-8", tables.get_csv(owner_id, key), filename + ".csv");
            }

            context_menu.add_item("Save " + label + " as CSV", show_item, choose_item);
        })(modules["toyplot/tables"],modules["toyplot/menus/context"],modules["toyplot/io"],"t1fbd0e9407f741d5bbe2dda5594ea839","edge_data","graph edge data",["source", "target"],[[0], [1]],"toyplot");
(function(tables, context_menu, io, owner_id, key, label, names, columns, filename)
        {
            tables.set(owner_id, key, names, columns);

            var owner = document.querySelector("#" + owner_id);
            function show_item(e)
            {
                return owner.contains(e.target);
            }

            function choose_item()
            {
                io.save_file("text/csv", "utf-8", tables.get_csv(owner_id, key), filename + ".csv");
            }

            context_menu.add_item("Save " + label + " as CSV", show_item, choose_item);
        })(modules["toyplot/tables"],modules["toyplot/menus/context"],modules["toyplot/io"],"ta2c8005362ca479196df1129e079eb35","vertex_data","graph vertex data",["x", "y"],[[-36.0, -2.0], [-0.640043718434974, -0.640043718434974]],"toyplot");
(function(tables, context_menu, io, owner_id, key, label, names, columns, filename)
        {
            tables.set(owner_id, key, names, columns);

            var owner = document.querySelector("#" + owner_id);
            function show_item(e)
            {
                return owner.contains(e.target);
            }

            function choose_item()
            {
                io.save_file("text/csv", "utf-8", tables.get_csv(owner_id, key), filename + ".csv");
            }

            context_menu.add_item("Save " + label + " as CSV", show_item, choose_item);
        })(modules["toyplot/tables"],modules["toyplot/menus/context"],modules["toyplot/io"],"ta2c8005362ca479196df1129e079eb35","edge_data","graph edge data",["source", "target"],[[0], [1]],"toyplot");
(function(tables, context_menu, io, owner_id, key, label, names, columns, filename)
        {
            tables.set(owner_id, key, names, columns);

            var owner = document.querySelector("#" + owner_id);
            function show_item(e)
            {
                return owner.contains(e.target);
            }

            function choose_item()
            {
                io.save_file("text/csv", "utf-8", tables.get_csv(owner_id, key), filename + ".csv");
            }

            context_menu.add_item("Save " + label + " as CSV", show_item, choose_item);
        })(modules["toyplot/tables"],modules["toyplot/menus/context"],modules["toyplot/io"],"tcb01bf3041e84e7b8a29b42c1f7ad026","vertex_data","graph vertex data",["x", "y"],[[-36.0, -2.0], [-0.6561454472006337, -0.6561454472006337]],"toyplot");
(function(tables, context_menu, io, owner_id, key, label, names, columns, filename)
        {
            tables.set(owner_id, key, names, columns);

            var owner = document.querySelector("#" + owner_id);
            function show_item(e)
            {
                return owner.contains(e.target);
            }

            function choose_item()
            {
                io.save_file("text/csv", "utf-8", tables.get_csv(owner_id, key), filename + ".csv");
            }

            context_menu.add_item("Save " + label + " as CSV", show_item, choose_item);
        })(modules["toyplot/tables"],modules["toyplot/menus/context"],modules["toyplot/io"],"tcb01bf3041e84e7b8a29b42c1f7ad026","edge_data","graph edge data",["source", "target"],[[0], [1]],"toyplot");
(function(tables, context_menu, io, owner_id, key, label, names, columns, filename)
        {
            tables.set(owner_id, key, names, columns);

            var owner = document.querySelector("#" + owner_id);
            function show_item(e)
            {
                return owner.contains(e.target);
            }

            function choose_item()
            {
                io.save_file("text/csv", "utf-8", tables.get_csv(owner_id, key), filename + ".csv");
            }

            context_menu.add_item("Save " + label + " as CSV", show_item, choose_item);
        })(modules["toyplot/tables"],modules["toyplot/menus/context"],modules["toyplot/io"],"t85b7446c79154d26a14736c129e78a66","vertex_data","graph vertex data",["x", "y"],[[-36.0, -2.0], [-0.6722471759662935, -0.6722471759662935]],"toyplot");
(function(tables, context_menu, io, owner_id, key, label, names, columns, filename)
        {
            tables.set(owner_id, key, names, columns);

            var owner = document.querySelector("#" + owner_id);
            function show_item(e)
            {
                return owner.contains(e.target);
            }

            function choose_item()
            {
                io.save_file("text/csv", "utf-8", tables.get_csv(owner_id, key), filename + ".csv");
            }

            context_menu.add_item("Save " + label + " as CSV", show_item, choose_item);
        })(modules["toyplot/tables"],modules["toyplot/menus/context"],modules["toyplot/io"],"t85b7446c79154d26a14736c129e78a66","edge_data","graph edge data",["source", "target"],[[0], [1]],"toyplot");
(function(tables, context_menu, io, owner_id, key, label, names, columns, filename)
        {
            tables.set(owner_id, key, names, columns);

            var owner = document.querySelector("#" + owner_id);
            function show_item(e)
            {
                return owner.contains(e.target);
            }

            function choose_item()
            {
                io.save_file("text/csv", "utf-8", tables.get_csv(owner_id, key), filename + ".csv");
            }

            context_menu.add_item("Save " + label + " as CSV", show_item, choose_item);
        })(modules["toyplot/tables"],modules["toyplot/menus/context"],modules["toyplot/io"],"t0f8b7964f7b44d5ea052bf4532faa2ae","vertex_data","graph vertex data",["x", "y"],[[-36.0, -2.0], [-0.6883489047319531, -0.6883489047319531]],"toyplot");
(function(tables, context_menu, io, owner_id, key, label, names, columns, filename)
        {
            tables.set(owner_id, key, names, columns);

            var owner = document.querySelector("#" + owner_id);
            function show_item(e)
            {
                return owner.contains(e.target);
            }

            function choose_item()
            {
                io.save_file("text/csv", "utf-8", tables.get_csv(owner_id, key), filename + ".csv");
            }

            context_menu.add_item("Save " + label + " as CSV", show_item, choose_item);
        })(modules["toyplot/tables"],modules["toyplot/menus/context"],modules["toyplot/io"],"t0f8b7964f7b44d5ea052bf4532faa2ae","edge_data","graph edge data",["source", "target"],[[0], [1]],"toyplot");
(function(tables, context_menu, io, owner_id, key, label, names, columns, filename)
        {
            tables.set(owner_id, key, names, columns);

            var owner = document.querySelector("#" + owner_id);
            function show_item(e)
            {
                return owner.contains(e.target);
            }

            function choose_item()
            {
                io.save_file("text/csv", "utf-8", tables.get_csv(owner_id, key), filename + ".csv");
            }

            context_menu.add_item("Save " + label + " as CSV", show_item, choose_item);
        })(modules["toyplot/tables"],modules["toyplot/menus/context"],modules["toyplot/io"],"tfe8d8862d91e411e8b01631bb152fb82","vertex_data","graph vertex data",["x", "y"],[[-36.0, -2.0], [-0.7044506334976128, -0.7044506334976128]],"toyplot");
(function(tables, context_menu, io, owner_id, key, label, names, columns, filename)
        {
            tables.set(owner_id, key, names, columns);

            var owner = document.querySelector("#" + owner_id);
            function show_item(e)
            {
                return owner.contains(e.target);
            }

            function choose_item()
            {
                io.save_file("text/csv", "utf-8", tables.get_csv(owner_id, key), filename + ".csv");
            }

            context_menu.add_item("Save " + label + " as CSV", show_item, choose_item);
        })(modules["toyplot/tables"],modules["toyplot/menus/context"],modules["toyplot/io"],"tfe8d8862d91e411e8b01631bb152fb82","edge_data","graph edge data",["source", "target"],[[0], [1]],"toyplot");
(function(tables, context_menu, io, owner_id, key, label, names, columns, filename)
        {
            tables.set(owner_id, key, names, columns);

            var owner = document.querySelector("#" + owner_id);
            function show_item(e)
            {
                return owner.contains(e.target);
            }

            function choose_item()
            {
                io.save_file("text/csv", "utf-8", tables.get_csv(owner_id, key), filename + ".csv");
            }

            context_menu.add_item("Save " + label + " as CSV", show_item, choose_item);
        })(modules["toyplot/tables"],modules["toyplot/menus/context"],modules["toyplot/io"],"teff235112f3645d3a601263565ad37f5","vertex_data","graph vertex data",["x", "y"],[[-36.0, -2.0], [-0.7205523622632726, -0.7205523622632726]],"toyplot");
(function(tables, context_menu, io, owner_id, key, label, names, columns, filename)
        {
            tables.set(owner_id, key, names, columns);

            var owner = document.querySelector("#" + owner_id);
            function show_item(e)
            {
                return owner.contains(e.target);
            }

            function choose_item()
            {
                io.save_file("text/csv", "utf-8", tables.get_csv(owner_id, key), filename + ".csv");
            }

            context_menu.add_item("Save " + label + " as CSV", show_item, choose_item);
        })(modules["toyplot/tables"],modules["toyplot/menus/context"],modules["toyplot/io"],"teff235112f3645d3a601263565ad37f5","edge_data","graph edge data",["source", "target"],[[0], [1]],"toyplot");
(function(tables, context_menu, io, owner_id, key, label, names, columns, filename)
        {
            tables.set(owner_id, key, names, columns);

            var owner = document.querySelector("#" + owner_id);
            function show_item(e)
            {
                return owner.contains(e.target);
            }

            function choose_item()
            {
                io.save_file("text/csv", "utf-8", tables.get_csv(owner_id, key), filename + ".csv");
            }

            context_menu.add_item("Save " + label + " as CSV", show_item, choose_item);
        })(modules["toyplot/tables"],modules["toyplot/menus/context"],modules["toyplot/io"],"tc1d400cc754a46c883f0c3880efb652c","vertex_data","graph vertex data",["x", "y"],[[-36.0, -2.0], [-0.7366540910289323, -0.7366540910289323]],"toyplot");
(function(tables, context_menu, io, owner_id, key, label, names, columns, filename)
        {
            tables.set(owner_id, key, names, columns);

            var owner = document.querySelector("#" + owner_id);
            function show_item(e)
            {
                return owner.contains(e.target);
            }

            function choose_item()
            {
                io.save_file("text/csv", "utf-8", tables.get_csv(owner_id, key), filename + ".csv");
            }

            context_menu.add_item("Save " + label + " as CSV", show_item, choose_item);
        })(modules["toyplot/tables"],modules["toyplot/menus/context"],modules["toyplot/io"],"tc1d400cc754a46c883f0c3880efb652c","edge_data","graph edge data",["source", "target"],[[0], [1]],"toyplot");
(function(tables, context_menu, io, owner_id, key, label, names, columns, filename)
        {
            tables.set(owner_id, key, names, columns);

            var owner = document.querySelector("#" + owner_id);
            function show_item(e)
            {
                return owner.contains(e.target);
            }

            function choose_item()
            {
                io.save_file("text/csv", "utf-8", tables.get_csv(owner_id, key), filename + ".csv");
            }

            context_menu.add_item("Save " + label + " as CSV", show_item, choose_item);
        })(modules["toyplot/tables"],modules["toyplot/menus/context"],modules["toyplot/io"],"te088b8183b3f4380a7ba8836f45fff03","vertex_data","graph vertex data",["x", "y"],[[-36.0, -2.0], [-0.752755819794592, -0.752755819794592]],"toyplot");
(function(tables, context_menu, io, owner_id, key, label, names, columns, filename)
        {
            tables.set(owner_id, key, names, columns);

            var owner = document.querySelector("#" + owner_id);
            function show_item(e)
            {
                return owner.contains(e.target);
            }

            function choose_item()
            {
                io.save_file("text/csv", "utf-8", tables.get_csv(owner_id, key), filename + ".csv");
            }

            context_menu.add_item("Save " + label + " as CSV", show_item, choose_item);
        })(modules["toyplot/tables"],modules["toyplot/menus/context"],modules["toyplot/io"],"te088b8183b3f4380a7ba8836f45fff03","edge_data","graph edge data",["source", "target"],[[0], [1]],"toyplot");
(function(tables, context_menu, io, owner_id, key, label, names, columns, filename)
        {
            tables.set(owner_id, key, names, columns);

            var owner = document.querySelector("#" + owner_id);
            function show_item(e)
            {
                return owner.contains(e.target);
            }

            function choose_item()
            {
                io.save_file("text/csv", "utf-8", tables.get_csv(owner_id, key), filename + ".csv");
            }

            context_menu.add_item("Save " + label + " as CSV", show_item, choose_item);
        })(modules["toyplot/tables"],modules["toyplot/menus/context"],modules["toyplot/io"],"t0ef19fa1073043e19c811df0fe75c2b9","vertex_data","graph vertex data",["x", "y"],[[-36.0, -2.0], [-0.7688575485602517, -0.7688575485602517]],"toyplot");
(function(tables, context_menu, io, owner_id, key, label, names, columns, filename)
        {
            tables.set(owner_id, key, names, columns);

            var owner = document.querySelector("#" + owner_id);
            function show_item(e)
            {
                return owner.contains(e.target);
            }

            function choose_item()
            {
                io.save_file("text/csv", "utf-8", tables.get_csv(owner_id, key), filename + ".csv");
            }

            context_menu.add_item("Save " + label + " as CSV", show_item, choose_item);
        })(modules["toyplot/tables"],modules["toyplot/menus/context"],modules["toyplot/io"],"t0ef19fa1073043e19c811df0fe75c2b9","edge_data","graph edge data",["source", "target"],[[0], [1]],"toyplot");
(function(tables, context_menu, io, owner_id, key, label, names, columns, filename)
        {
            tables.set(owner_id, key, names, columns);

            var owner = document.querySelector("#" + owner_id);
            function show_item(e)
            {
                return owner.contains(e.target);
            }

            function choose_item()
            {
                io.save_file("text/csv", "utf-8", tables.get_csv(owner_id, key), filename + ".csv");
            }

            context_menu.add_item("Save " + label + " as CSV", show_item, choose_item);
        })(modules["toyplot/tables"],modules["toyplot/menus/context"],modules["toyplot/io"],"t0881502dc4d74f77977fa6cfdea09d19","vertex_data","graph vertex data",["x", "y"],[[-36.0, -2.0], [-0.7849592773259114, -0.7849592773259114]],"toyplot");
(function(tables, context_menu, io, owner_id, key, label, names, columns, filename)
        {
            tables.set(owner_id, key, names, columns);

            var owner = document.querySelector("#" + owner_id);
            function show_item(e)
            {
                return owner.contains(e.target);
            }

            function choose_item()
            {
                io.save_file("text/csv", "utf-8", tables.get_csv(owner_id, key), filename + ".csv");
            }

            context_menu.add_item("Save " + label + " as CSV", show_item, choose_item);
        })(modules["toyplot/tables"],modules["toyplot/menus/context"],modules["toyplot/io"],"t0881502dc4d74f77977fa6cfdea09d19","edge_data","graph edge data",["source", "target"],[[0], [1]],"toyplot");
(function(tables, context_menu, io, owner_id, key, label, names, columns, filename)
        {
            tables.set(owner_id, key, names, columns);

            var owner = document.querySelector("#" + owner_id);
            function show_item(e)
            {
                return owner.contains(e.target);
            }

            function choose_item()
            {
                io.save_file("text/csv", "utf-8", tables.get_csv(owner_id, key), filename + ".csv");
            }

            context_menu.add_item("Save " + label + " as CSV", show_item, choose_item);
        })(modules["toyplot/tables"],modules["toyplot/menus/context"],modules["toyplot/io"],"t70b15fd87ceb4f599761fd994d78c817","vertex_data","graph vertex data",["x", "y"],[[-36.0, -2.0], [-0.8010610060915712, -0.8010610060915712]],"toyplot");
(function(tables, context_menu, io, owner_id, key, label, names, columns, filename)
        {
            tables.set(owner_id, key, names, columns);

            var owner = document.querySelector("#" + owner_id);
            function show_item(e)
            {
                return owner.contains(e.target);
            }

            function choose_item()
            {
                io.save_file("text/csv", "utf-8", tables.get_csv(owner_id, key), filename + ".csv");
            }

            context_menu.add_item("Save " + label + " as CSV", show_item, choose_item);
        })(modules["toyplot/tables"],modules["toyplot/menus/context"],modules["toyplot/io"],"t70b15fd87ceb4f599761fd994d78c817","edge_data","graph edge data",["source", "target"],[[0], [1]],"toyplot");
(function(tables, context_menu, io, owner_id, key, label, names, columns, filename)
        {
            tables.set(owner_id, key, names, columns);

            var owner = document.querySelector("#" + owner_id);
            function show_item(e)
            {
                return owner.contains(e.target);
            }

            function choose_item()
            {
                io.save_file("text/csv", "utf-8", tables.get_csv(owner_id, key), filename + ".csv");
            }

            context_menu.add_item("Save " + label + " as CSV", show_item, choose_item);
        })(modules["toyplot/tables"],modules["toyplot/menus/context"],modules["toyplot/io"],"t159711c5ad72414ea8a001442b45f955","vertex_data","graph vertex data",["x", "y"],[[-36.0, -2.0], [-0.8171627348572309, -0.8171627348572309]],"toyplot");
(function(tables, context_menu, io, owner_id, key, label, names, columns, filename)
        {
            tables.set(owner_id, key, names, columns);

            var owner = document.querySelector("#" + owner_id);
            function show_item(e)
            {
                return owner.contains(e.target);
            }

            function choose_item()
            {
                io.save_file("text/csv", "utf-8", tables.get_csv(owner_id, key), filename + ".csv");
            }

            context_menu.add_item("Save " + label + " as CSV", show_item, choose_item);
        })(modules["toyplot/tables"],modules["toyplot/menus/context"],modules["toyplot/io"],"t159711c5ad72414ea8a001442b45f955","edge_data","graph edge data",["source", "target"],[[0], [1]],"toyplot");
(function(tables, context_menu, io, owner_id, key, label, names, columns, filename)
        {
            tables.set(owner_id, key, names, columns);

            var owner = document.querySelector("#" + owner_id);
            function show_item(e)
            {
                return owner.contains(e.target);
            }

            function choose_item()
            {
                io.save_file("text/csv", "utf-8", tables.get_csv(owner_id, key), filename + ".csv");
            }

            context_menu.add_item("Save " + label + " as CSV", show_item, choose_item);
        })(modules["toyplot/tables"],modules["toyplot/menus/context"],modules["toyplot/io"],"tf737b04ae181425488ad644b5e119cc6","vertex_data","graph vertex data",["x", "y"],[[-36.0, -2.0], [-0.8332644636228906, -0.8332644636228906]],"toyplot");
(function(tables, context_menu, io, owner_id, key, label, names, columns, filename)
        {
            tables.set(owner_id, key, names, columns);

            var owner = document.querySelector("#" + owner_id);
            function show_item(e)
            {
                return owner.contains(e.target);
            }

            function choose_item()
            {
                io.save_file("text/csv", "utf-8", tables.get_csv(owner_id, key), filename + ".csv");
            }

            context_menu.add_item("Save " + label + " as CSV", show_item, choose_item);
        })(modules["toyplot/tables"],modules["toyplot/menus/context"],modules["toyplot/io"],"tf737b04ae181425488ad644b5e119cc6","edge_data","graph edge data",["source", "target"],[[0], [1]],"toyplot");
(function(tables, context_menu, io, owner_id, key, label, names, columns, filename)
        {
            tables.set(owner_id, key, names, columns);

            var owner = document.querySelector("#" + owner_id);
            function show_item(e)
            {
                return owner.contains(e.target);
            }

            function choose_item()
            {
                io.save_file("text/csv", "utf-8", tables.get_csv(owner_id, key), filename + ".csv");
            }

            context_menu.add_item("Save " + label + " as CSV", show_item, choose_item);
        })(modules["toyplot/tables"],modules["toyplot/menus/context"],modules["toyplot/io"],"t8e17c8cb9c3849dca002d652f94bd8e6","vertex_data","graph vertex data",["x", "y"],[[-36.0, -2.0], [-0.8493661923885504, -0.8493661923885504]],"toyplot");
(function(tables, context_menu, io, owner_id, key, label, names, columns, filename)
        {
            tables.set(owner_id, key, names, columns);

            var owner = document.querySelector("#" + owner_id);
            function show_item(e)
            {
                return owner.contains(e.target);
            }

            function choose_item()
            {
                io.save_file("text/csv", "utf-8", tables.get_csv(owner_id, key), filename + ".csv");
            }

            context_menu.add_item("Save " + label + " as CSV", show_item, choose_item);
        })(modules["toyplot/tables"],modules["toyplot/menus/context"],modules["toyplot/io"],"t8e17c8cb9c3849dca002d652f94bd8e6","edge_data","graph edge data",["source", "target"],[[0], [1]],"toyplot");
(function(tables, context_menu, io, owner_id, key, label, names, columns, filename)
        {
            tables.set(owner_id, key, names, columns);

            var owner = document.querySelector("#" + owner_id);
            function show_item(e)
            {
                return owner.contains(e.target);
            }

            function choose_item()
            {
                io.save_file("text/csv", "utf-8", tables.get_csv(owner_id, key), filename + ".csv");
            }

            context_menu.add_item("Save " + label + " as CSV", show_item, choose_item);
        })(modules["toyplot/tables"],modules["toyplot/menus/context"],modules["toyplot/io"],"t879752c9b0a944dcbf2e7318dec3a0ce","vertex_data","graph vertex data",["x", "y"],[[-36.0, -2.0], [-0.86546792115421, -0.86546792115421]],"toyplot");
(function(tables, context_menu, io, owner_id, key, label, names, columns, filename)
        {
            tables.set(owner_id, key, names, columns);

            var owner = document.querySelector("#" + owner_id);
            function show_item(e)
            {
                return owner.contains(e.target);
            }

            function choose_item()
            {
                io.save_file("text/csv", "utf-8", tables.get_csv(owner_id, key), filename + ".csv");
            }

            context_menu.add_item("Save " + label + " as CSV", show_item, choose_item);
        })(modules["toyplot/tables"],modules["toyplot/menus/context"],modules["toyplot/io"],"t879752c9b0a944dcbf2e7318dec3a0ce","edge_data","graph edge data",["source", "target"],[[0], [1]],"toyplot");
(function(tables, context_menu, io, owner_id, key, label, names, columns, filename)
        {
            tables.set(owner_id, key, names, columns);

            var owner = document.querySelector("#" + owner_id);
            function show_item(e)
            {
                return owner.contains(e.target);
            }

            function choose_item()
            {
                io.save_file("text/csv", "utf-8", tables.get_csv(owner_id, key), filename + ".csv");
            }

            context_menu.add_item("Save " + label + " as CSV", show_item, choose_item);
        })(modules["toyplot/tables"],modules["toyplot/menus/context"],modules["toyplot/io"],"t535945724e024450b5b04a22ff3323b0","vertex_data","graph vertex data",["x", "y"],[[-36.0, -2.0], [-0.8815696499198697, -0.8815696499198697]],"toyplot");
(function(tables, context_menu, io, owner_id, key, label, names, columns, filename)
        {
            tables.set(owner_id, key, names, columns);

            var owner = document.querySelector("#" + owner_id);
            function show_item(e)
            {
                return owner.contains(e.target);
            }

            function choose_item()
            {
                io.save_file("text/csv", "utf-8", tables.get_csv(owner_id, key), filename + ".csv");
            }

            context_menu.add_item("Save " + label + " as CSV", show_item, choose_item);
        })(modules["toyplot/tables"],modules["toyplot/menus/context"],modules["toyplot/io"],"t535945724e024450b5b04a22ff3323b0","edge_data","graph edge data",["source", "target"],[[0], [1]],"toyplot");
(function(tables, context_menu, io, owner_id, key, label, names, columns, filename)
        {
            tables.set(owner_id, key, names, columns);

            var owner = document.querySelector("#" + owner_id);
            function show_item(e)
            {
                return owner.contains(e.target);
            }

            function choose_item()
            {
                io.save_file("text/csv", "utf-8", tables.get_csv(owner_id, key), filename + ".csv");
            }

            context_menu.add_item("Save " + label + " as CSV", show_item, choose_item);
        })(modules["toyplot/tables"],modules["toyplot/menus/context"],modules["toyplot/io"],"t6d29451191aa422bbfc79652533e1c19","vertex_data","graph vertex data",["x", "y"],[[-36.0, -2.0], [-0.8976713786855295, -0.8976713786855295]],"toyplot");
(function(tables, context_menu, io, owner_id, key, label, names, columns, filename)
        {
            tables.set(owner_id, key, names, columns);

            var owner = document.querySelector("#" + owner_id);
            function show_item(e)
            {
                return owner.contains(e.target);
            }

            function choose_item()
            {
                io.save_file("text/csv", "utf-8", tables.get_csv(owner_id, key), filename + ".csv");
            }

            context_menu.add_item("Save " + label + " as CSV", show_item, choose_item);
        })(modules["toyplot/tables"],modules["toyplot/menus/context"],modules["toyplot/io"],"t6d29451191aa422bbfc79652533e1c19","edge_data","graph edge data",["source", "target"],[[0], [1]],"toyplot");
(function(tables, context_menu, io, owner_id, key, label, names, columns, filename)
        {
            tables.set(owner_id, key, names, columns);

            var owner = document.querySelector("#" + owner_id);
            function show_item(e)
            {
                return owner.contains(e.target);
            }

            function choose_item()
            {
                io.save_file("text/csv", "utf-8", tables.get_csv(owner_id, key), filename + ".csv");
            }

            context_menu.add_item("Save " + label + " as CSV", show_item, choose_item);
        })(modules["toyplot/tables"],modules["toyplot/menus/context"],modules["toyplot/io"],"td9db97cdb88e4e20923ccb786b769f02","vertex_data","graph vertex data",["x", "y"],[[-36.0, -2.0], [-0.9137731074511892, -0.9137731074511892]],"toyplot");
(function(tables, context_menu, io, owner_id, key, label, names, columns, filename)
        {
            tables.set(owner_id, key, names, columns);

            var owner = document.querySelector("#" + owner_id);
            function show_item(e)
            {
                return owner.contains(e.target);
            }

            function choose_item()
            {
                io.save_file("text/csv", "utf-8", tables.get_csv(owner_id, key), filename + ".csv");
            }

            context_menu.add_item("Save " + label + " as CSV", show_item, choose_item);
        })(modules["toyplot/tables"],modules["toyplot/menus/context"],modules["toyplot/io"],"td9db97cdb88e4e20923ccb786b769f02","edge_data","graph edge data",["source", "target"],[[0], [1]],"toyplot");
(function(tables, context_menu, io, owner_id, key, label, names, columns, filename)
        {
            tables.set(owner_id, key, names, columns);

            var owner = document.querySelector("#" + owner_id);
            function show_item(e)
            {
                return owner.contains(e.target);
            }

            function choose_item()
            {
                io.save_file("text/csv", "utf-8", tables.get_csv(owner_id, key), filename + ".csv");
            }

            context_menu.add_item("Save " + label + " as CSV", show_item, choose_item);
        })(modules["toyplot/tables"],modules["toyplot/menus/context"],modules["toyplot/io"],"t2bc067efceeb4d579b6d823d0429c8ec","vertex_data","graph vertex data",["x", "y"],[[-36.0, -2.0], [-0.929874836216849, -0.929874836216849]],"toyplot");
(function(tables, context_menu, io, owner_id, key, label, names, columns, filename)
        {
            tables.set(owner_id, key, names, columns);

            var owner = document.querySelector("#" + owner_id);
            function show_item(e)
            {
                return owner.contains(e.target);
            }

            function choose_item()
            {
                io.save_file("text/csv", "utf-8", tables.get_csv(owner_id, key), filename + ".csv");
            }

            context_menu.add_item("Save " + label + " as CSV", show_item, choose_item);
        })(modules["toyplot/tables"],modules["toyplot/menus/context"],modules["toyplot/io"],"t2bc067efceeb4d579b6d823d0429c8ec","edge_data","graph edge data",["source", "target"],[[0], [1]],"toyplot");
(function(tables, context_menu, io, owner_id, key, label, names, columns, filename)
        {
            tables.set(owner_id, key, names, columns);

            var owner = document.querySelector("#" + owner_id);
            function show_item(e)
            {
                return owner.contains(e.target);
            }

            function choose_item()
            {
                io.save_file("text/csv", "utf-8", tables.get_csv(owner_id, key), filename + ".csv");
            }

            context_menu.add_item("Save " + label + " as CSV", show_item, choose_item);
        })(modules["toyplot/tables"],modules["toyplot/menus/context"],modules["toyplot/io"],"t1dac455aa735455e8b70abc545557e8e","vertex_data","graph vertex data",["x", "y"],[[-36.0, -2.0, -2.0, -2.0, -36.0, -2.0, -72.0, -38.0, -72.0, -38.0], [-0.9459765649825087, -0.9459765649825087, -0.19322074518791668, -0.9419511327910938, -0.9500019971739236, -0.9500019971739236, -0.9459765649825087, -0.9459765649825087, -0.9500019971739236, -0.9500019971739236]],"toyplot");
(function(tables, context_menu, io, owner_id, key, label, names, columns, filename)
        {
            tables.set(owner_id, key, names, columns);

            var owner = document.querySelector("#" + owner_id);
            function show_item(e)
            {
                return owner.contains(e.target);
            }

            function choose_item()
            {
                io.save_file("text/csv", "utf-8", tables.get_csv(owner_id, key), filename + ".csv");
            }

            context_menu.add_item("Save " + label + " as CSV", show_item, choose_item);
        })(modules["toyplot/tables"],modules["toyplot/menus/context"],modules["toyplot/io"],"t1dac455aa735455e8b70abc545557e8e","edge_data","graph edge data",["source", "target"],[[0, 2, 4, 5, 6, 8, 9], [1, 3, 0, 1, 7, 6, 7]],"toyplot");
(function(tables, context_menu, io, owner_id, key, label, names, columns, filename)
        {
            tables.set(owner_id, key, names, columns);

            var owner = document.querySelector("#" + owner_id);
            function show_item(e)
            {
                return owner.contains(e.target);
            }

            function choose_item()
            {
                io.save_file("text/csv", "utf-8", tables.get_csv(owner_id, key), filename + ".csv");
            }

            context_menu.add_item("Save " + label + " as CSV", show_item, choose_item);
        })(modules["toyplot/tables"],modules["toyplot/menus/context"],modules["toyplot/io"],"t56ab6e8adc9749bb8a7a1437547c0165","data","fill data",["x", "y0"],[[-72.0, -70.86666666666666, -69.73333333333333, -68.6, -67.46666666666667, -66.33333333333333, -65.2, -64.06666666666666, -62.93333333333334, -61.8, -60.66666666666667, -59.53333333333333, -58.4, -57.266666666666666, -56.13333333333333, -55.0, -53.86666666666667, -52.733333333333334, -51.6, -50.46666666666667, -49.333333333333336, -48.2, -47.06666666666666, -45.93333333333334, -44.8, -43.66666666666667, -42.53333333333333, -41.400000000000006, -40.266666666666666, -39.13333333333333], [0.0, 0.0, 0.0, 0.0, 0.0, 0.0, 0.0, 0.0, 0.0, 0.0, 0.0, 0.0, 0.0, 0.0, 7.57728412501632e-05, 0.0005304098887511424, 0.0008335012537517951, 0.0026520494437557124, 0.005152553205011098, 0.007274192760015681, 0.011365926187524458, 0.01288138301252777, 0.010835516298773317, 0.010077787886271727, 0.006971101395014999, 0.004091733427508822, 0.0019700938725042394, 0.0007577284125016336, 0.0001515456825003261, 0.0001515456825003267]],"toyplot");
(function(tables, context_menu, io, owner_id, key, label, names, columns, filename)
        {
            tables.set(owner_id, key, names, columns);

            var owner = document.querySelector("#" + owner_id);
            function show_item(e)
            {
                return owner.contains(e.target);
            }

            function choose_item()
            {
                io.save_file("text/csv", "utf-8", tables.get_csv(owner_id, key), filename + ".csv");
            }

            context_menu.add_item("Save " + label + " as CSV", show_item, choose_item);
        })(modules["toyplot/tables"],modules["toyplot/menus/context"],modules["toyplot/io"],"tb0f12d5df9034f62adadd5ec389483af","data","fill data",["x", "y0"],[[-72.0, -70.86666666666666, -69.73333333333333, -68.6, -67.46666666666667, -66.33333333333333, -65.2, -64.06666666666666, -62.93333333333334, -61.8, -60.66666666666667, -59.53333333333333, -58.4, -57.266666666666666, -56.13333333333333, -55.0, -53.86666666666667, -52.733333333333334, -51.6, -50.46666666666667, -49.333333333333336, -48.2, -47.06666666666666, -45.93333333333334, -44.8, -43.66666666666667, -42.53333333333333, -41.400000000000006, -40.266666666666666, -39.13333333333333], [0.0, 0.0, 0.0, 0.0, 0.0, 0.0, 0.0, 0.0, 0.0, 0.0, 0.0, 0.0, 0.0, 0.00028310731895665487, 0.0011324292758266195, 0.001981751232696584, 0.004317386614088987, 0.00665302199548139, 0.009908756163482921, 0.010121086652700432, 0.01288138301252777, 0.009979532993222108, 0.006794575654959703, 0.004246609784349832, 0.0016278670840007621, 0.0007077682973916387, 0.0, 7.077682973916387e-05, 7.077682973916358e-05, 0.0]],"toyplot");
(function(tables, context_menu, io, owner_id, key, label, names, columns, filename)
        {
            tables.set(owner_id, key, names, columns);

            var owner = document.querySelector("#" + owner_id);
            function show_item(e)
            {
                return owner.contains(e.target);
            }

            function choose_item()
            {
                io.save_file("text/csv", "utf-8", tables.get_csv(owner_id, key), filename + ".csv");
            }

            context_menu.add_item("Save " + label + " as CSV", show_item, choose_item);
        })(modules["toyplot/tables"],modules["toyplot/menus/context"],modules["toyplot/io"],"t5bd0352b5b014c4cbd082421b12c95d7","data","fill data",["x", "y0"],[[-72.0, -70.86666666666666, -69.73333333333333, -68.6, -67.46666666666667, -66.33333333333333, -65.2, -64.06666666666666, -62.93333333333334, -61.8, -60.66666666666667, -59.53333333333333, -58.4, -57.266666666666666, -56.13333333333333, -55.0, -53.86666666666667, -52.733333333333334, -51.6, -50.46666666666667, -49.333333333333336, -48.2, -47.06666666666666, -45.93333333333334, -44.8, -43.66666666666667, -42.53333333333333, -41.400000000000006, -40.266666666666666, -39.13333333333333], [0.0, 0.0, 0.0, 0.0, 0.0, 0.0, 0.0, 0.0, 0.0, 0.0, 0.0, 6.283601469525741e-05, 0.00018850804408577224, 0.0010682122498193761, 0.0029532926906770986, 0.005655241322573168, 0.0101794343806317, 0.01288138301252777, 0.01212735083618468, 0.008797042057336056, 0.0055924053078778985, 0.002199260514334014, 0.0009425402204288595, 0.0001256720293905151, 6.283601469525729e-05, 0.0, 0.0, 0.0, 0.0, 0.0]],"toyplot");
(function(tables, context_menu, io, owner_id, key, label, names, columns, filename)
        {
            tables.set(owner_id, key, names, columns);

            var owner = document.querySelector("#" + owner_id);
            function show_item(e)
            {
                return owner.contains(e.target);
            }

            function choose_item()
            {
                io.save_file("text/csv", "utf-8", tables.get_csv(owner_id, key), filename + ".csv");
            }

            context_menu.add_item("Save " + label + " as CSV", show_item, choose_item);
        })(modules["toyplot/tables"],modules["toyplot/menus/context"],modules["toyplot/io"],"t3701976f27eb48f1aa1feafe1d9ced3b","data","fill data",["x", "y0"],[[-72.0, -70.86666666666666, -69.73333333333333, -68.6, -67.46666666666667, -66.33333333333333, -65.2, -64.06666666666666, -62.93333333333334, -61.8, -60.66666666666667, -59.53333333333333, -58.4, -57.266666666666666, -56.13333333333333, -55.0, -53.86666666666667, -52.733333333333334, -51.6, -50.46666666666667, -49.333333333333336, -48.2, -47.06666666666666, -45.93333333333334, -44.8, -43.66666666666667, -42.53333333333333, -41.400000000000006, -40.266666666666666, -39.13333333333333], [0.0, 0.0, 0.0, 0.0, 0.0, 0.0, 0.0, 0.0, 0.0, 0.0, 0.0, 0.0, 0.0, 0.00013703598949497657, 0.00013703598949497657, 0.000479625963232418, 0.0020555398424246486, 0.005070331611314133, 0.010346217206870732, 0.011990649080810475, 0.01288138301252777, 0.012401757049295406, 0.008085123380203603, 0.002946273774142002, 0.001164805910707298, 0.0006851799474748842, 6.851799474748814e-05, 0.0, 6.851799474748814e-05, 0.0]],"toyplot");
(function(tables, context_menu, io, owner_id, key, label, names, columns, filename)
        {
            tables.set(owner_id, key, names, columns);

            var owner = document.querySelector("#" + owner_id);
            function show_item(e)
            {
                return owner.contains(e.target);
            }

            function choose_item()
            {
                io.save_file("text/csv", "utf-8", tables.get_csv(owner_id, key), filename + ".csv");
            }

            context_menu.add_item("Save " + label + " as CSV", show_item, choose_item);
        })(modules["toyplot/tables"],modules["toyplot/menus/context"],modules["toyplot/io"],"t74c3a52f95a241779109b120f3444dca","data","fill data",["x", "y0"],[[-72.0, -70.86666666666666, -69.73333333333333, -68.6, -67.46666666666667, -66.33333333333333, -65.2, -64.06666666666666, -62.93333333333334, -61.8, -60.66666666666667, -59.53333333333333, -58.4, -57.266666666666666, -56.13333333333333, -55.0, -53.86666666666667, -52.733333333333334, -51.6, -50.46666666666667, -49.333333333333336, -48.2, -47.06666666666666, -45.93333333333334, -44.8, -43.66666666666667, -42.53333333333333, -41.400000000000006, -40.266666666666666, -39.13333333333333], [0.0, 0.0, 0.0, 0.0, 0.0, 0.0, 0.0, 0.0, 0.0, 0.0, 0.0, 6.192972602176813e-05, 0.00012385945204353626, 0.0004954378081741451, 0.0014243836985006672, 0.00297262684904487, 0.0065026212322856535, 0.009722966985417598, 0.01288138301252777, 0.011518929040048897, 0.008484372464982215, 0.005016307807763229, 0.00185789178065304, 0.0008050864382829874, 0.0, 6.192972602176825e-05, 0.0, 0.0, 0.0, 0.0]],"toyplot");
(function(tables, context_menu, io, owner_id, key, label, names, columns, filename)
        {
            tables.set(owner_id, key, names, columns);

            var owner = document.querySelector("#" + owner_id);
            function show_item(e)
            {
                return owner.contains(e.target);
            }

            function choose_item()
            {
                io.save_file("text/csv", "utf-8", tables.get_csv(owner_id, key), filename + ".csv");
            }

            context_menu.add_item("Save " + label + " as CSV", show_item, choose_item);
        })(modules["toyplot/tables"],modules["toyplot/menus/context"],modules["toyplot/io"],"t2601be23b13f4103bc58e6d9a223506e","data","fill data",["x", "y0"],[[-72.0, -70.86666666666666, -69.73333333333333, -68.6, -67.46666666666667, -66.33333333333333, -65.2, -64.06666666666666, -62.93333333333334, -61.8, -60.66666666666667, -59.53333333333333, -58.4, -57.266666666666666, -56.13333333333333, -55.0, -53.86666666666667, -52.733333333333334, -51.6, -50.46666666666667, -49.333333333333336, -48.2, -47.06666666666666, -45.93333333333334, -44.8, -43.66666666666667, -42.53333333333333, -41.400000000000006, -40.266666666666666, -39.13333333333333], [0.0, 0.0, 0.0, 0.0, 0.0, 0.0, 0.0, 0.0, 0.0, 0.0, 0.0, 0.0, 0.0, 0.0, 0.00011349236134385725, 0.00017023854201578587, 0.0007377003487350721, 0.0026670704915806452, 0.006185333693240221, 0.010214312520947174, 0.01288138301252777, 0.01140598231505768, 0.006639303138615636, 0.0036317555630034394, 0.0013619083361262841, 0.0006242079873912163, 5.6746180671928504e-05, 5.674618067192874e-05, 0.0, 0.0]],"toyplot");
(function(tables, context_menu, io, owner_id, key, label, names, columns, filename)
        {
            tables.set(owner_id, key, names, columns);

            var owner = document.querySelector("#" + owner_id);
            function show_item(e)
            {
                return owner.contains(e.target);
            }

            function choose_item()
            {
                io.save_file("text/csv", "utf-8", tables.get_csv(owner_id, key), filename + ".csv");
            }

            context_menu.add_item("Save " + label + " as CSV", show_item, choose_item);
        })(modules["toyplot/tables"],modules["toyplot/menus/context"],modules["toyplot/io"],"t691f6fd347724587ac1d32f2545b6a0d","data","fill data",["x", "y0"],[[-72.0, -70.86666666666666, -69.73333333333333, -68.6, -67.46666666666667, -66.33333333333333, -65.2, -64.06666666666666, -62.93333333333334, -61.8, -60.66666666666667, -59.53333333333333, -58.4, -57.266666666666666, -56.13333333333333, -55.0, -53.86666666666667, -52.733333333333334, -51.6, -50.46666666666667, -49.333333333333336, -48.2, -47.06666666666666, -45.93333333333334, -44.8, -43.66666666666667, -42.53333333333333, -41.400000000000006, -40.266666666666666, -39.13333333333333], [0.0, 0.0, 0.0, 0.0, 0.0, 0.0, 0.0, 0.0, 0.0, 0.0, 0.0, 0.0, 0.0, 0.0, 0.00018142792975391186, 0.0005442837892617356, 0.0027818949228933156, 0.00622902558821764, 0.011248531644742536, 0.01288138301252777, 0.010764723832065413, 0.00816425683892605, 0.004777602150186335, 0.0021166591804623095, 0.0003023798829231858, 0.0004838078126770992, 0.0, 0.0, 0.0, 0.0]],"toyplot");
(function(tables, context_menu, io, owner_id, key, label, names, columns, filename)
        {
            tables.set(owner_id, key, names, columns);

            var owner = document.querySelector("#" + owner_id);
            function show_item(e)
            {
                return owner.contains(e.target);
            }

            function choose_item()
            {
                io.save_file("text/csv", "utf-8", tables.get_csv(owner_id, key), filename + ".csv");
            }

            context_menu.add_item("Save " + label + " as CSV", show_item, choose_item);
        })(modules["toyplot/tables"],modules["toyplot/menus/context"],modules["toyplot/io"],"tac46b1087fd7438ea716faad1fb0604b","data","fill data",["x", "y0"],[[-72.0, -70.86666666666666, -69.73333333333333, -68.6, -67.46666666666667, -66.33333333333333, -65.2, -64.06666666666666, -62.93333333333334, -61.8, -60.66666666666667, -59.53333333333333, -58.4, -57.266666666666666, -56.13333333333333, -55.0, -53.86666666666667, -52.733333333333334, -51.6, -50.46666666666667, -49.333333333333336, -48.2, -47.06666666666666, -45.93333333333334, -44.8, -43.66666666666667, -42.53333333333333, -41.400000000000006, -40.266666666666666, -39.13333333333333], [0.0, 0.0, 0.0, 0.0, 0.0, 0.0, 0.0, 0.0, 0.0, 0.0, 0.0, 0.0, 0.0003009668928160694, 0.00048154702850571095, 0.0022271550068389133, 0.0043339232565514, 0.006801851777643169, 0.01288138301252777, 0.011135775034194568, 0.00975132732724067, 0.006380498127700657, 0.003551409335229626, 0.0015650278426435574, 0.000722320542758568, 6.0193378563213754e-05, 0.0, 0.0, 0.0, 0.0, 0.0]],"toyplot");
(function(tables, context_menu, io, owner_id, key, label, names, columns, filename)
        {
            tables.set(owner_id, key, names, columns);

            var owner = document.querySelector("#" + owner_id);
            function show_item(e)
            {
                return owner.contains(e.target);
            }

            function choose_item()
            {
                io.save_file("text/csv", "utf-8", tables.get_csv(owner_id, key), filename + ".csv");
            }

            context_menu.add_item("Save " + label + " as CSV", show_item, choose_item);
        })(modules["toyplot/tables"],modules["toyplot/menus/context"],modules["toyplot/io"],"t95b13680cf724b7ea827b10d0d32e79f","data","fill data",["x", "y0"],[[-72.0, -70.86666666666666, -69.73333333333333, -68.6, -67.46666666666667, -66.33333333333333, -65.2, -64.06666666666666, -62.93333333333334, -61.8, -60.66666666666667, -59.53333333333333, -58.4, -57.266666666666666, -56.13333333333333, -55.0, -53.86666666666667, -52.733333333333334, -51.6, -50.46666666666667, -49.333333333333336, -48.2, -47.06666666666666, -45.93333333333334, -44.8, -43.66666666666667, -42.53333333333333, -41.400000000000006, -40.266666666666666, -39.13333333333333], [0.0, 0.0, 0.0, 0.0, 0.0, 0.0, 0.0, 0.0, 0.0, 0.0, 0.0, 0.0, 0.0, 0.0, 5.725059116678997e-05, 5.725059116678997e-05, 0.0006870070940014797, 0.002175522464338019, 0.006011312072512947, 0.009160094586686414, 0.01122111586869081, 0.01288138301252777, 0.008072333354517368, 0.004522796702176416, 0.0018892695085040653, 0.0004580047293343207, 5.725059116678986e-05, 0.0, 0.0, 0.0]],"toyplot");
(function(tables, context_menu, io, owner_id, key, label, names, columns, filename)
        {
            tables.set(owner_id, key, names, columns);

            var owner = document.querySelector("#" + owner_id);
            function show_item(e)
            {
                return owner.contains(e.target);
            }

            function choose_item()
            {
                io.save_file("text/csv", "utf-8", tables.get_csv(owner_id, key), filename + ".csv");
            }

            context_menu.add_item("Save " + label + " as CSV", show_item, choose_item);
        })(modules["toyplot/tables"],modules["toyplot/menus/context"],modules["toyplot/io"],"t5da34f70af9a43b29dfc5440e0cbdfb6","data","fill data",["x", "y0"],[[-72.0, -70.86666666666666, -69.73333333333333, -68.6, -67.46666666666667, -66.33333333333333, -65.2, -64.06666666666666, -62.93333333333334, -61.8, -60.66666666666667, -59.53333333333333, -58.4, -57.266666666666666, -56.13333333333333, -55.0, -53.86666666666667, -52.733333333333334, -51.6, -50.46666666666667, -49.333333333333336, -48.2, -47.06666666666666, -45.93333333333334, -44.8, -43.66666666666667, -42.53333333333333, -41.400000000000006, -40.266666666666666, -39.13333333333333], [0.0, 0.0, 0.0, 0.0, 0.0, 0.0, 0.0, 0.0, 0.0, 0.0, 0.0, 0.0, 6.163341154319495e-05, 6.163341154319495e-05, 6.163341154319495e-05, 0.001109401407777509, 0.0030200371656165523, 0.006656408446665054, 0.008567044204504099, 0.01288138301252777, 0.012141782074009379, 0.009614812200738431, 0.004499239042653222, 0.0021571694040118275, 0.000677967526975143, 0.00012326682308639014, 0.0, 0.0, 0.0, 0.0]],"toyplot");
(function(tables, context_menu, io, owner_id, key, label, names, columns, filename)
        {
            tables.set(owner_id, key, names, columns);

            var owner = document.querySelector("#" + owner_id);
            function show_item(e)
            {
                return owner.contains(e.target);
            }

            function choose_item()
            {
                io.save_file("text/csv", "utf-8", tables.get_csv(owner_id, key), filename + ".csv");
            }

            context_menu.add_item("Save " + label + " as CSV", show_item, choose_item);
        })(modules["toyplot/tables"],modules["toyplot/menus/context"],modules["toyplot/io"],"tb30d66982e994dab9ca4618522b75e54","data","fill data",["x", "y0"],[[-72.0, -70.86666666666666, -69.73333333333333, -68.6, -67.46666666666667, -66.33333333333333, -65.2, -64.06666666666666, -62.93333333333334, -61.8, -60.66666666666667, -59.53333333333333, -58.4, -57.266666666666666, -56.13333333333333, -55.0, -53.86666666666667, -52.733333333333334, -51.6, -50.46666666666667, -49.333333333333336, -48.2, -47.06666666666666, -45.93333333333334, -44.8, -43.66666666666667, -42.53333333333333, -41.400000000000006, -40.266666666666666, -39.13333333333333], [0.0, 0.0, 0.0, 0.0, 0.0, 0.0, 0.0, 0.0, 0.0, 0.0, 0.0, 0.0, 0.00018058013568964163, 0.0009029006784482081, 0.003250442442413549, 0.005357210692126035, 0.009811520705803864, 0.01288138301252777, 0.011316355169884208, 0.009570747191551026, 0.005116437177873169, 0.0013242543283907083, 0.00042135364994249627, 6.0193378563214004e-05, 0.0, 0.0, 0.0, 0.0, 0.0, 0.0]],"toyplot");
(function(tables, context_menu, io, owner_id, key, label, names, columns, filename)
        {
            tables.set(owner_id, key, names, columns);

            var owner = document.querySelector("#" + owner_id);
            function show_item(e)
            {
                return owner.contains(e.target);
            }

            function choose_item()
            {
                io.save_file("text/csv", "utf-8", tables.get_csv(owner_id, key), filename + ".csv");
            }

            context_menu.add_item("Save " + label + " as CSV", show_item, choose_item);
        })(modules["toyplot/tables"],modules["toyplot/menus/context"],modules["toyplot/io"],"tf0b69217e9b640bba680391fc18da3fa","data","fill data",["x", "y0"],[[-72.0, -70.86666666666666, -69.73333333333333, -68.6, -67.46666666666667, -66.33333333333333, -65.2, -64.06666666666666, -62.93333333333334, -61.8, -60.66666666666667, -59.53333333333333, -58.4, -57.266666666666666, -56.13333333333333, -55.0, -53.86666666666667, -52.733333333333334, -51.6, -50.46666666666667, -49.333333333333336, -48.2, -47.06666666666666, -45.93333333333334, -44.8, -43.66666666666667, -42.53333333333333, -41.400000000000006, -40.266666666666666, -39.13333333333333], [0.0, 0.0, 0.0, 0.0, 0.0, 0.0, 0.0, 0.0, 0.0, 0.0, 0.0, 6.37692228342959e-05, 0.00019130766850288767, 0.0008289998968458467, 0.0014029229023545097, 0.004208768707063529, 0.0068870760661039546, 0.010011767984984455, 0.01288138301252777, 0.010649460213327437, 0.009692921870812957, 0.004081230261394945, 0.00165799979369169, 0.0009565383425144403, 0.00019130766850288726, 6.376922283429601e-05, 0.0, 0.0, 0.0, 0.0]],"toyplot");
(function(tables, context_menu, io, owner_id, key, label, names, columns, filename)
        {
            tables.set(owner_id, key, names, columns);

            var owner = document.querySelector("#" + owner_id);
            function show_item(e)
            {
                return owner.contains(e.target);
            }

            function choose_item()
            {
                io.save_file("text/csv", "utf-8", tables.get_csv(owner_id, key), filename + ".csv");
            }

            context_menu.add_item("Save " + label + " as CSV", show_item, choose_item);
        })(modules["toyplot/tables"],modules["toyplot/menus/context"],modules["toyplot/io"],"t2f4fd15971b3469ba133685f2b5c3bb5","data","fill data",["x", "y0"],[[-72.0, -70.86666666666666, -69.73333333333333, -68.6, -67.46666666666667, -66.33333333333333, -65.2, -64.06666666666666, -62.93333333333334, -61.8, -60.66666666666667, -59.53333333333333, -58.4, -57.266666666666666, -56.13333333333333, -55.0, -53.86666666666667, -52.733333333333334, -51.6, -50.46666666666667, -49.333333333333336, -48.2, -47.06666666666666, -45.93333333333334, -44.8, -43.66666666666667, -42.53333333333333, -41.400000000000006, -40.266666666666666, -39.13333333333333], [0.0, 0.0, 0.0, 0.0, 0.0, 0.0, 0.0, 0.0, 0.0, 0.0, 0.0, 0.0, 0.0, 0.00012628806875027198, 0.0005051522750010879, 0.0015154568250032637, 0.0030309136500065274, 0.009976757431271487, 0.012818238978152605, 0.01288138301252777, 0.008840164812519022, 0.007387852021890926, 0.004230650303134103, 0.0013891687562529948, 0.00025257613750054346, 0.00012628806875027227, 0.0, 6.314403437513614e-05, 0.0, 0.0]],"toyplot");
(function(tables, context_menu, io, owner_id, key, label, names, columns, filename)
        {
            tables.set(owner_id, key, names, columns);

            var owner = document.querySelector("#" + owner_id);
            function show_item(e)
            {
                return owner.contains(e.target);
            }

            function choose_item()
            {
                io.save_file("text/csv", "utf-8", tables.get_csv(owner_id, key), filename + ".csv");
            }

            context_menu.add_item("Save " + label + " as CSV", show_item, choose_item);
        })(modules["toyplot/tables"],modules["toyplot/menus/context"],modules["toyplot/io"],"t18d4955ebece4281b3ba83f5ef40b4da","data","fill data",["x", "y0"],[[-72.0, -70.86666666666666, -69.73333333333333, -68.6, -67.46666666666667, -66.33333333333333, -65.2, -64.06666666666666, -62.93333333333334, -61.8, -60.66666666666667, -59.53333333333333, -58.4, -57.266666666666666, -56.13333333333333, -55.0, -53.86666666666667, -52.733333333333334, -51.6, -50.46666666666667, -49.333333333333336, -48.2, -47.06666666666666, -45.93333333333334, -44.8, -43.66666666666667, -42.53333333333333, -41.400000000000006, -40.266666666666666, -39.13333333333333], [0.0, 0.0, 0.0, 0.0, 0.0, 0.0, 0.0, 0.0, 0.0, 0.0, 7.532972521946064e-05, 7.532972521946064e-05, 0.0006026378017556851, 0.001054616153072449, 0.003013189008778426, 0.005047091589703864, 0.00813561032370175, 0.012278745210772084, 0.01288138301252777, 0.01039550208028559, 0.010320172355066085, 0.0063276969184347075, 0.00308851873399788, 0.001506594504389216, 0.00022598917565838148, 0.00022598917565838243, 7.532972521946049e-05, 0.0, 0.0, 0.0]],"toyplot");
(function(tables, context_menu, io, owner_id, key, label, names, columns, filename)
        {
            tables.set(owner_id, key, names, columns);

            var owner = document.querySelector("#" + owner_id);
            function show_item(e)
            {
                return owner.contains(e.target);
            }

            function choose_item()
            {
                io.save_file("text/csv", "utf-8", tables.get_csv(owner_id, key), filename + ".csv");
            }

            context_menu.add_item("Save " + label + " as CSV", show_item, choose_item);
        })(modules["toyplot/tables"],modules["toyplot/menus/context"],modules["toyplot/io"],"tf716a9c3411b45e688e7185c1d64cdcc","data","fill data",["x", "y0"],[[-72.0, -70.86666666666666, -69.73333333333333, -68.6, -67.46666666666667, -66.33333333333333, -65.2, -64.06666666666666, -62.93333333333334, -61.8, -60.66666666666667, -59.53333333333333, -58.4, -57.266666666666666, -56.13333333333333, -55.0, -53.86666666666667, -52.733333333333334, -51.6, -50.46666666666667, -49.333333333333336, -48.2, -47.06666666666666, -45.93333333333334, -44.8, -43.66666666666667, -42.53333333333333, -41.400000000000006, -40.266666666666666, -39.13333333333333], [0.0, 0.0, 0.0, 0.0, 0.0, 0.0, 0.0, 0.0, 0.0, 0.0, 0.0, 6.674291716335632e-05, 0.00013348583432671264, 0.0006674291716335632, 0.0019355445977373336, 0.005406176290231862, 0.00800915005960276, 0.012414182592384276, 0.01288138301252777, 0.011079324249117175, 0.007808921308112674, 0.003937832112638031, 0.0016685729290839048, 0.0006674291716335647, 0.0, 6.674291716335646e-05, 0.0, 0.0, 0.0, 0.0]],"toyplot");
(function(tables, context_menu, io, owner_id, key, label, names, columns, filename)
        {
            tables.set(owner_id, key, names, columns);

            var owner = document.querySelector("#" + owner_id);
            function show_item(e)
            {
                return owner.contains(e.target);
            }

            function choose_item()
            {
                io.save_file("text/csv", "utf-8", tables.get_csv(owner_id, key), filename + ".csv");
            }

            context_menu.add_item("Save " + label + " as CSV", show_item, choose_item);
        })(modules["toyplot/tables"],modules["toyplot/menus/context"],modules["toyplot/io"],"t595a7124f9fb4bcc8ab46dee8d6e1c14","data","fill data",["x", "y0"],[[-72.0, -70.86666666666666, -69.73333333333333, -68.6, -67.46666666666667, -66.33333333333333, -65.2, -64.06666666666666, -62.93333333333334, -61.8, -60.66666666666667, -59.53333333333333, -58.4, -57.266666666666666, -56.13333333333333, -55.0, -53.86666666666667, -52.733333333333334, -51.6, -50.46666666666667, -49.333333333333336, -48.2, -47.06666666666666, -45.93333333333334, -44.8, -43.66666666666667, -42.53333333333333, -41.400000000000006, -40.266666666666666, -39.13333333333333], [0.0, 0.0, 0.0, 0.0, 0.0, 0.0, 0.0, 0.0, 0.0, 0.0, 0.0, 0.0, 0.0, 0.0, 0.0, 0.00039548105740216927, 0.0016384215235232724, 0.005197751040142796, 0.008813577850676914, 0.01175143713423591, 0.01288138301252777, 0.008813577850676933, 0.004915264570569808, 0.0016949188174378714, 0.0003954810574021684, 0.0, 0.0, 0.0, 0.0, 0.0]],"toyplot");
(function(tables, context_menu, io, owner_id, key, label, names, columns, filename)
        {
            tables.set(owner_id, key, names, columns);

            var owner = document.querySelector("#" + owner_id);
            function show_item(e)
            {
                return owner.contains(e.target);
            }

            function choose_item()
            {
                io.save_file("text/csv", "utf-8", tables.get_csv(owner_id, key), filename + ".csv");
            }

            context_menu.add_item("Save " + label + " as CSV", show_item, choose_item);
        })(modules["toyplot/tables"],modules["toyplot/menus/context"],modules["toyplot/io"],"t9fd48d5716ce4478bb394993e8538767","data","fill data",["x", "y0"],[[-72.0, -70.86666666666666, -69.73333333333333, -68.6, -67.46666666666667, -66.33333333333333, -65.2, -64.06666666666666, -62.93333333333334, -61.8, -60.66666666666667, -59.53333333333333, -58.4, -57.266666666666666, -56.13333333333333, -55.0, -53.86666666666667, -52.733333333333334, -51.6, -50.46666666666667, -49.333333333333336, -48.2, -47.06666666666666, -45.93333333333334, -44.8, -43.66666666666667, -42.53333333333333, -41.400000000000006, -40.266666666666666, -39.13333333333333], [0.0, 0.0, 0.0, 0.0, 0.0, 0.0, 0.0, 0.0, 0.0, 0.00015902941990775043, 0.0013782549725338353, 0.0024914609118880868, 0.007580402348936095, 0.012351284946168602, 0.01288138301252777, 0.009382735774557265, 0.004876902210504341, 0.0015372843924415856, 0.0003180588398155005, 5.3009806635916855e-05, 0.0, 0.0, 0.0, 0.0, 0.0, 0.0, 0.0, 0.0, 0.0, 0.0]],"toyplot");
(function(tables, context_menu, io, owner_id, key, label, names, columns, filename)
        {
            tables.set(owner_id, key, names, columns);

            var owner = document.querySelector("#" + owner_id);
            function show_item(e)
            {
                return owner.contains(e.target);
            }

            function choose_item()
            {
                io.save_file("text/csv", "utf-8", tables.get_csv(owner_id, key), filename + ".csv");
            }

            context_menu.add_item("Save " + label + " as CSV", show_item, choose_item);
        })(modules["toyplot/tables"],modules["toyplot/menus/context"],modules["toyplot/io"],"t2bc9cfbbc23349ab97eb7709f7fd4852","data","fill data",["x", "y0"],[[-72.0, -70.86666666666666, -69.73333333333333, -68.6, -67.46666666666667, -66.33333333333333, -65.2, -64.06666666666666, -62.93333333333334, -61.8, -60.66666666666667, -59.53333333333333, -58.4, -57.266666666666666, -56.13333333333333, -55.0, -53.86666666666667, -52.733333333333334, -51.6, -50.46666666666667, -49.333333333333336, -48.2, -47.06666666666666, -45.93333333333334, -44.8, -43.66666666666667, -42.53333333333333, -41.400000000000006, -40.266666666666666, -39.13333333333333], [0.0, 0.0, 0.0, 0.0, 0.0, 0.0, 0.0, 0.0, 0.0, 0.0, 0.0, 0.0, 0.0, 0.000473580257813521, 0.0016101728765659713, 0.0050199507328233224, 0.010418765671897461, 0.01288138301252777, 0.009755753310958532, 0.0048778766554792765, 0.001846963005472728, 0.00042622223203216976, 4.7358025781352e-05, 0.0, 0.0, 0.0, 0.0, 0.0, 0.0, 0.0]],"toyplot");
(function(tables, context_menu, io, owner_id, key, label, names, columns, filename)
        {
            tables.set(owner_id, key, names, columns);

            var owner = document.querySelector("#" + owner_id);
            function show_item(e)
            {
                return owner.contains(e.target);
            }

            function choose_item()
            {
                io.save_file("text/csv", "utf-8", tables.get_csv(owner_id, key), filename + ".csv");
            }

            context_menu.add_item("Save " + label + " as CSV", show_item, choose_item);
        })(modules["toyplot/tables"],modules["toyplot/menus/context"],modules["toyplot/io"],"tf30dbd79bbc84281baf54d376d7560d8","data","fill data",["x", "y0"],[[-72.0, -70.86666666666666, -69.73333333333333, -68.6, -67.46666666666667, -66.33333333333333, -65.2, -64.06666666666666, -62.93333333333334, -61.8, -60.66666666666667, -59.53333333333333, -58.4, -57.266666666666666, -56.13333333333333, -55.0, -53.86666666666667, -52.733333333333334, -51.6, -50.46666666666667, -49.333333333333336, -48.2, -47.06666666666666, -45.93333333333334, -44.8, -43.66666666666667, -42.53333333333333, -41.400000000000006, -40.266666666666666, -39.13333333333333], [0.0, 0.0, 0.0, 0.00016656960792061775, 0.0011104640528041205, 0.00360900817161338, 0.007939817977549444, 0.01288138301252777, 0.010771501312199947, 0.009883130069956662, 0.00610755229042265, 0.0022764513082484425, 0.0004997088237618533, 0.00022209281056082363, 5.552320264020591e-05, 0.0, 0.0, 0.0, 0.0, 0.0, 0.0, 0.0, 0.0, 0.0, 0.0, 0.0, 0.0, 0.0, 0.0, 0.0]],"toyplot");
(function(tables, context_menu, io, owner_id, key, label, names, columns, filename)
        {
            tables.set(owner_id, key, names, columns);

            var owner = document.querySelector("#" + owner_id);
            function show_item(e)
            {
                return owner.contains(e.target);
            }

            function choose_item()
            {
                io.save_file("text/csv", "utf-8", tables.get_csv(owner_id, key), filename + ".csv");
            }

            context_menu.add_item("Save " + label + " as CSV", show_item, choose_item);
        })(modules["toyplot/tables"],modules["toyplot/menus/context"],modules["toyplot/io"],"ta7bc439d750c481d9dd4171096b8eee5","data","fill data",["x", "y0"],[[-72.0, -70.86666666666666, -69.73333333333333, -68.6, -67.46666666666667, -66.33333333333333, -65.2, -64.06666666666666, -62.93333333333334, -61.8, -60.66666666666667, -59.53333333333333, -58.4, -57.266666666666666, -56.13333333333333, -55.0, -53.86666666666667, -52.733333333333334, -51.6, -50.46666666666667, -49.333333333333336, -48.2, -47.06666666666666, -45.93333333333334, -44.8, -43.66666666666667, -42.53333333333333, -41.400000000000006, -40.266666666666666, -39.13333333333333], [0.0, 0.0, 0.0, 0.0, 0.0, 0.0002862529558339502, 0.000629756502834691, 0.0028625295583395043, 0.006354815619513699, 0.01116386527752408, 0.01288138301252777, 0.01167912059802518, 0.0068128203488480215, 0.0032060331053402457, 0.0010877612321690117, 0.00011450118233358018, 0.00017175177350037024, 0.0, 0.0, 0.0, 0.0, 0.0, 0.0, 0.0, 0.0, 0.0, 0.0, 0.0, 0.0, 0.0]],"toyplot");
(function(tables, context_menu, io, owner_id, key, label, names, columns, filename)
        {
            tables.set(owner_id, key, names, columns);

            var owner = document.querySelector("#" + owner_id);
            function show_item(e)
            {
                return owner.contains(e.target);
            }

            function choose_item()
            {
                io.save_file("text/csv", "utf-8", tables.get_csv(owner_id, key), filename + ".csv");
            }

            context_menu.add_item("Save " + label + " as CSV", show_item, choose_item);
        })(modules["toyplot/tables"],modules["toyplot/menus/context"],modules["toyplot/io"],"t384f656ee2a940e1bfa06070bb199f48","data","fill data",["x", "y0"],[[-72.0, -70.86666666666666, -69.73333333333333, -68.6, -67.46666666666667, -66.33333333333333, -65.2, -64.06666666666666, -62.93333333333334, -61.8, -60.66666666666667, -59.53333333333333, -58.4, -57.266666666666666, -56.13333333333333, -55.0, -53.86666666666667, -52.733333333333334, -51.6, -50.46666666666667, -49.333333333333336, -48.2, -47.06666666666666, -45.93333333333334, -44.8, -43.66666666666667, -42.53333333333333, -41.400000000000006, -40.266666666666666, -39.13333333333333], [0.0, 0.0, 0.0, 0.00021925758319196205, 0.0014799886865457471, 0.005097738809213113, 0.008989560910870446, 0.012552496637739828, 0.01288138301252777, 0.007619201015920689, 0.003946636497455317, 0.0015348030823437344, 0.0003837007705859336, 0.00010962879159598103, 0.0, 0.0, 0.0, 0.0, 0.0, 0.0, 0.0, 0.0, 0.0, 0.0, 0.0, 0.0, 0.0, 0.0, 0.0, 0.0]],"toyplot");
(function(tables, context_menu, io, owner_id, key, label, names, columns, filename)
        {
            tables.set(owner_id, key, names, columns);

            var owner = document.querySelector("#" + owner_id);
            function show_item(e)
            {
                return owner.contains(e.target);
            }

            function choose_item()
            {
                io.save_file("text/csv", "utf-8", tables.get_csv(owner_id, key), filename + ".csv");
            }

            context_menu.add_item("Save " + label + " as CSV", show_item, choose_item);
        })(modules["toyplot/tables"],modules["toyplot/menus/context"],modules["toyplot/io"],"t2abf0ef5705e433089b2aaa74ef670d0","data","fill data",["x", "y0"],[[-72.0, -70.86666666666666, -69.73333333333333, -68.6, -67.46666666666667, -66.33333333333333, -65.2, -64.06666666666666, -62.93333333333334, -61.8, -60.66666666666667, -59.53333333333333, -58.4, -57.266666666666666, -56.13333333333333, -55.0, -53.86666666666667, -52.733333333333334, -51.6, -50.46666666666667, -49.333333333333336, -48.2, -47.06666666666666, -45.93333333333334, -44.8, -43.66666666666667, -42.53333333333333, -41.400000000000006, -40.266666666666666, -39.13333333333333], [0.0, 0.0, 5.322885542366847e-05, 0.00015968656627100543, 0.001011348253049703, 0.0028211293374544263, 0.007558497470160923, 0.012774925301680435, 0.01288138301252777, 0.009634422831684003, 0.004630910421859158, 0.0014371790964390488, 0.00015968656627100543, 0.00010645771084733694, 0.0, 0.0, 0.0, 0.0, 0.0, 0.0, 0.0, 0.0, 0.0, 0.0, 0.0, 0.0, 0.0, 0.0, 0.0, 0.0]],"toyplot");
(function(tables, context_menu, io, owner_id, key, label, names, columns, filename)
        {
            tables.set(owner_id, key, names, columns);

            var owner = document.querySelector("#" + owner_id);
            function show_item(e)
            {
                return owner.contains(e.target);
            }

            function choose_item()
            {
                io.save_file("text/csv", "utf-8", tables.get_csv(owner_id, key), filename + ".csv");
            }

            context_menu.add_item("Save " + label + " as CSV", show_item, choose_item);
        })(modules["toyplot/tables"],modules["toyplot/menus/context"],modules["toyplot/io"],"t19da349ab33b41e5a2bb6f27301ac59c","data","fill data",["x", "y0"],[[-72.0, -70.86666666666666, -69.73333333333333, -68.6, -67.46666666666667, -66.33333333333333, -65.2, -64.06666666666666, -62.93333333333334, -61.8, -60.66666666666667, -59.53333333333333, -58.4, -57.266666666666666, -56.13333333333333, -55.0, -53.86666666666667, -52.733333333333334, -51.6, -50.46666666666667, -49.333333333333336, -48.2, -47.06666666666666, -45.93333333333334, -44.8, -43.66666666666667, -42.53333333333333, -41.400000000000006, -40.266666666666666, -39.13333333333333], [0.0, 0.0, 0.000297262684904487, 0.0012385945204353623, 0.004558027835202144, 0.009760124821030646, 0.01288138301252777, 0.011741876053727236, 0.005747078574820082, 0.002625820383322971, 0.0004954378081741451, 0.000198175123269658, 0.0, 0.0, 0.0, 0.0, 0.0, 0.0, 0.0, 0.0, 0.0, 0.0, 0.0, 0.0, 0.0, 0.0, 0.0, 0.0, 0.0, 0.0]],"toyplot");
(function(tables, context_menu, io, owner_id, key, label, names, columns, filename)
        {
            tables.set(owner_id, key, names, columns);

            var owner = document.querySelector("#" + owner_id);
            function show_item(e)
            {
                return owner.contains(e.target);
            }

            function choose_item()
            {
                io.save_file("text/csv", "utf-8", tables.get_csv(owner_id, key), filename + ".csv");
            }

            context_menu.add_item("Save " + label + " as CSV", show_item, choose_item);
        })(modules["toyplot/tables"],modules["toyplot/menus/context"],modules["toyplot/io"],"t8eec5324c01444d79dc7c31a87e19a9c","data","fill data",["x", "y0"],[[-72.0, -70.86666666666666, -69.73333333333333, -68.6, -67.46666666666667, -66.33333333333333, -65.2, -64.06666666666666, -62.93333333333334, -61.8, -60.66666666666667, -59.53333333333333, -58.4, -57.266666666666666, -56.13333333333333, -55.0, -53.86666666666667, -52.733333333333334, -51.6, -50.46666666666667, -49.333333333333336, -48.2, -47.06666666666666, -45.93333333333334, -44.8, -43.66666666666667, -42.53333333333333, -41.400000000000006, -40.266666666666666, -39.13333333333333], [0.0, 0.0, 0.00010734485843773143, 0.00010734485843773143, 0.0011807934428150482, 0.004454811625165849, 0.006440691506263885, 0.010680813414554277, 0.01288138301252777, 0.009339002684082642, 0.005581932638762033, 0.0023615868856300916, 0.0004293794337509257, 0.00010734485843773143, 0.0, 0.0, 0.0, 0.0, 0.0, 0.0, 0.0, 0.0, 0.0, 0.0, 0.0, 0.0, 0.0, 0.0, 0.0, 0.0]],"toyplot");
(function(tables, context_menu, io, owner_id, key, label, names, columns, filename)
        {
            tables.set(owner_id, key, names, columns);

            var owner = document.querySelector("#" + owner_id);
            function show_item(e)
            {
                return owner.contains(e.target);
            }

            function choose_item()
            {
                io.save_file("text/csv", "utf-8", tables.get_csv(owner_id, key), filename + ".csv");
            }

            context_menu.add_item("Save " + label + " as CSV", show_item, choose_item);
        })(modules["toyplot/tables"],modules["toyplot/menus/context"],modules["toyplot/io"],"ta709b154011c4f64aaf072583a0deb1c","data","fill data",["x", "y0"],[[-72.0, -70.86666666666666, -69.73333333333333, -68.6, -67.46666666666667, -66.33333333333333, -65.2, -64.06666666666666, -62.93333333333334, -61.8, -60.66666666666667, -59.53333333333333, -58.4, -57.266666666666666, -56.13333333333333, -55.0, -53.86666666666667, -52.733333333333334, -51.6, -50.46666666666667, -49.333333333333336, -48.2, -47.06666666666666, -45.93333333333334, -44.8, -43.66666666666667, -42.53333333333333, -41.400000000000006, -40.266666666666666, -39.13333333333333], [0.0, 0.0, 0.0, 0.0, 5.72505911667902e-05, 0.00011450118233358004, 0.0009732600498354316, 0.004408295519842838, 0.009961602863021477, 0.012537879465527044, 0.01288138301252777, 0.009789851089521106, 0.004522796702176417, 0.0016030165526701229, 0.0002862529558339504, 0.00011450118233358018, 0.0, 0.0, 0.0, 0.0, 0.0, 0.0, 0.0, 0.0, 0.0, 0.0, 0.0, 0.0, 0.0, 0.0]],"toyplot");
(function(tables, context_menu, io, owner_id, key, label, names, columns, filename)
        {
            tables.set(owner_id, key, names, columns);

            var owner = document.querySelector("#" + owner_id);
            function show_item(e)
            {
                return owner.contains(e.target);
            }

            function choose_item()
            {
                io.save_file("text/csv", "utf-8", tables.get_csv(owner_id, key), filename + ".csv");
            }

            context_menu.add_item("Save " + label + " as CSV", show_item, choose_item);
        })(modules["toyplot/tables"],modules["toyplot/menus/context"],modules["toyplot/io"],"t572d459eabbd492f9d9edf16055278ae","data","fill data",["x", "y0"],[[-72.0, -70.86666666666666, -69.73333333333333, -68.6, -67.46666666666667, -66.33333333333333, -65.2, -64.06666666666666, -62.93333333333334, -61.8, -60.66666666666667, -59.53333333333333, -58.4, -57.266666666666666, -56.13333333333333, -55.0, -53.86666666666667, -52.733333333333334, -51.6, -50.46666666666667, -49.333333333333336, -48.2, -47.06666666666666, -45.93333333333334, -44.8, -43.66666666666667, -42.53333333333333, -41.400000000000006, -40.266666666666666, -39.13333333333333], [0.0, 0.0, 0.0, 0.0, 0.00010916426281803207, 0.0005458213140901587, 0.0020195388621335893, 0.0042028241184942266, 0.009715619390804835, 0.01288138301252777, 0.011516829727302358, 0.00829648397417042, 0.004093659855676194, 0.0008733141025442548, 0.00027291065704507965, 5.4582131409015925e-05, 0.0, 0.0, 0.0, 0.0, 0.0, 0.0, 0.0, 0.0, 0.0, 0.0, 0.0, 0.0, 0.0, 0.0]],"toyplot");
(function(tables, context_menu, io, owner_id, key, label, names, columns, filename)
        {
            tables.set(owner_id, key, names, columns);

            var owner = document.querySelector("#" + owner_id);
            function show_item(e)
            {
                return owner.contains(e.target);
            }

            function choose_item()
            {
                io.save_file("text/csv", "utf-8", tables.get_csv(owner_id, key), filename + ".csv");
            }

            context_menu.add_item("Save " + label + " as CSV", show_item, choose_item);
        })(modules["toyplot/tables"],modules["toyplot/menus/context"],modules["toyplot/io"],"t672e7b35bb094f4ea7ffb5387449b880","data","fill data",["x", "y0"],[[-72.0, -70.86666666666666, -69.73333333333333, -68.6, -67.46666666666667, -66.33333333333333, -65.2, -64.06666666666666, -62.93333333333334, -61.8, -60.66666666666667, -59.53333333333333, -58.4, -57.266666666666666, -56.13333333333333, -55.0, -53.86666666666667, -52.733333333333334, -51.6, -50.46666666666667, -49.333333333333336, -48.2, -47.06666666666666, -45.93333333333334, -44.8, -43.66666666666667, -42.53333333333333, -41.400000000000006, -40.266666666666666, -39.13333333333333], [0.0, 0.0, 5.77640493835326e-05, 0.0006354045432188586, 0.0012130450370541872, 0.00548758469143559, 0.01091740533348766, 0.012823618963144235, 0.01288138301252777, 0.00889566360506403, 0.003177022716094293, 0.0013285731358212499, 0.0001732921481505978, 0.0001155280987670652, 5.77640493835326e-05, 0.0, 0.0, 0.0, 0.0, 0.0, 0.0, 0.0, 0.0, 0.0, 0.0, 0.0, 0.0, 0.0, 0.0, 0.0]],"toyplot");
(function(tables, context_menu, io, owner_id, key, label, names, columns, filename)
        {
            tables.set(owner_id, key, names, columns);

            var owner = document.querySelector("#" + owner_id);
            function show_item(e)
            {
                return owner.contains(e.target);
            }

            function choose_item()
            {
                io.save_file("text/csv", "utf-8", tables.get_csv(owner_id, key), filename + ".csv");
            }

            context_menu.add_item("Save " + label + " as CSV", show_item, choose_item);
        })(modules["toyplot/tables"],modules["toyplot/menus/context"],modules["toyplot/io"],"tae18100629924790b455f875bf3813be","data","fill data",["x", "y0"],[[-72.0, -70.86666666666666, -69.73333333333333, -68.6, -67.46666666666667, -66.33333333333333, -65.2, -64.06666666666666, -62.93333333333334, -61.8, -60.66666666666667, -59.53333333333333, -58.4, -57.266666666666666, -56.13333333333333, -55.0, -53.86666666666667, -52.733333333333334, -51.6, -50.46666666666667, -49.333333333333336, -48.2, -47.06666666666666, -45.93333333333334, -44.8, -43.66666666666667, -42.53333333333333, -41.400000000000006, -40.266666666666666, -39.13333333333333], [0.0, 0.0, 0.0, 0.0, 0.00012385945204353637, 0.001114735068391824, 0.0040254321914149245, 0.007183848218525095, 0.012385945204353613, 0.01288138301252777, 0.011271210135961789, 0.007245777944546864, 0.0040254321914149245, 0.0011766647944135933, 0.00037157835613060836, 6.192972602176806e-05, 6.192972602176806e-05, 0.0, 0.0, 0.0, 0.0, 0.0, 0.0, 0.0, 0.0, 0.0, 0.0, 0.0, 0.0, 0.0]],"toyplot");
(function(tables, context_menu, io, owner_id, key, label, names, columns, filename)
        {
            tables.set(owner_id, key, names, columns);

            var owner = document.querySelector("#" + owner_id);
            function show_item(e)
            {
                return owner.contains(e.target);
            }

            function choose_item()
            {
                io.save_file("text/csv", "utf-8", tables.get_csv(owner_id, key), filename + ".csv");
            }

            context_menu.add_item("Save " + label + " as CSV", show_item, choose_item);
        })(modules["toyplot/tables"],modules["toyplot/menus/context"],modules["toyplot/io"],"t7bc0735b0b2045398f35d6847c072584","data","fill data",["x", "y0"],[[-72.0, -70.86666666666666, -69.73333333333333, -68.6, -67.46666666666667, -66.33333333333333, -65.2, -64.06666666666666, -62.93333333333334, -61.8, -60.66666666666667, -59.53333333333333, -58.4, -57.266666666666666, -56.13333333333333, -55.0, -53.86666666666667, -52.733333333333334, -51.6, -50.46666666666667, -49.333333333333336, -48.2, -47.06666666666666, -45.93333333333334, -44.8, -43.66666666666667, -42.53333333333333, -41.400000000000006, -40.266666666666666, -39.13333333333333], [0.0, 0.0, 0.0, 0.0, 0.0, 0.00016101728765659695, 0.0008587588675018514, 0.0023615868856300916, 0.0056356050679809, 0.00939267511330151, 0.01288138301252777, 0.01089550313142974, 0.007192105515328006, 0.002951983607037614, 0.000912431296720717, 0.0004293794337509257, 0.0, 0.0, 0.0, 0.0, 0.0, 0.0, 0.0, 0.0, 0.0, 0.0, 0.0, 0.0, 0.0, 0.0]],"toyplot");
(function(tables, context_menu, io, owner_id, key, label, names, columns, filename)
        {
            tables.set(owner_id, key, names, columns);

            var owner = document.querySelector("#" + owner_id);
            function show_item(e)
            {
                return owner.contains(e.target);
            }

            function choose_item()
            {
                io.save_file("text/csv", "utf-8", tables.get_csv(owner_id, key), filename + ".csv");
            }

            context_menu.add_item("Save " + label + " as CSV", show_item, choose_item);
        })(modules["toyplot/tables"],modules["toyplot/menus/context"],modules["toyplot/io"],"tf8008d9bfd0a4833a4a1def094775c85","data","fill data",["x", "y0"],[[-72.0, -70.86666666666666, -69.73333333333333, -68.6, -67.46666666666667, -66.33333333333333, -65.2, -64.06666666666666, -62.93333333333334, -61.8, -60.66666666666667, -59.53333333333333, -58.4, -57.266666666666666, -56.13333333333333, -55.0, -53.86666666666667, -52.733333333333334, -51.6, -50.46666666666667, -49.333333333333336, -48.2, -47.06666666666666, -45.93333333333334, -44.8, -43.66666666666667, -42.53333333333333, -41.400000000000006, -40.266666666666666, -39.13333333333333], [0.0, 0.0, 0.0, 0.0, 0.0, 5.750617416307033e-05, 0.0004025432191414928, 0.002012716095707464, 0.0057506174163070405, 0.010696148394331105, 0.012421333619223207, 0.01288138301252777, 0.00833839525364521, 0.003277851927295013, 0.0012651358315875487, 0.00028753087081535204, 0.0001150123483261408, 0.0, 0.0, 0.0, 0.0, 0.0, 0.0, 0.0, 0.0, 0.0, 0.0, 0.0, 0.0, 0.0]],"toyplot");
(function(tables, context_menu, io, owner_id, key, label, names, columns, filename)
        {
            tables.set(owner_id, key, names, columns);

            var owner = document.querySelector("#" + owner_id);
            function show_item(e)
            {
                return owner.contains(e.target);
            }

            function choose_item()
            {
                io.save_file("text/csv", "utf-8", tables.get_csv(owner_id, key), filename + ".csv");
            }

            context_menu.add_item("Save " + label + " as CSV", show_item, choose_item);
        })(modules["toyplot/tables"],modules["toyplot/menus/context"],modules["toyplot/io"],"tb7b039fc2d524a1f8e6e3203f7fb0b89","data","fill data",["x", "y0"],[[-72.0, -70.86666666666666, -69.73333333333333, -68.6, -67.46666666666667, -66.33333333333333, -65.2, -64.06666666666666, -62.93333333333334, -61.8, -60.66666666666667, -59.53333333333333, -58.4, -57.266666666666666, -56.13333333333333, -55.0, -53.86666666666667, -52.733333333333334, -51.6, -50.46666666666667, -49.333333333333336, -48.2, -47.06666666666666, -45.93333333333334, -44.8, -43.66666666666667, -42.53333333333333, -41.400000000000006, -40.266666666666666, -39.13333333333333], [0.0, 0.0, 0.0, 0.0, 0.0, 0.0002661442771183421, 0.0009581193976260327, 0.002129154216946739, 0.005109970120672174, 0.00974088054253134, 0.01288138301252777, 0.01016671138592068, 0.007611726325584592, 0.0028211293374544293, 0.0011178059638970379, 0.00042583084338934776, 0.0, 0.0, 0.0, 0.0, 0.0, 0.0, 0.0, 0.0, 0.0, 0.0, 0.0, 0.0, 0.0, 0.0]],"toyplot");
(function(tables, context_menu, io, owner_id, key, label, names, columns, filename)
        {
            tables.set(owner_id, key, names, columns);

            var owner = document.querySelector("#" + owner_id);
            function show_item(e)
            {
                return owner.contains(e.target);
            }

            function choose_item()
            {
                io.save_file("text/csv", "utf-8", tables.get_csv(owner_id, key), filename + ".csv");
            }

            context_menu.add_item("Save " + label + " as CSV", show_item, choose_item);
        })(modules["toyplot/tables"],modules["toyplot/menus/context"],modules["toyplot/io"],"t9bd8ac761a544db1ba367c665f84b176","data","fill data",["x", "y0"],[[-72.0, -70.86666666666666, -69.73333333333333, -68.6, -67.46666666666667, -66.33333333333333, -65.2, -64.06666666666666, -62.93333333333334, -61.8, -60.66666666666667, -59.53333333333333, -58.4, -57.266666666666666, -56.13333333333333, -55.0, -53.86666666666667, -52.733333333333334, -51.6, -50.46666666666667, -49.333333333333336, -48.2, -47.06666666666666, -45.93333333333334, -44.8, -43.66666666666667, -42.53333333333333, -41.400000000000006, -40.266666666666666, -39.13333333333333], [0.0, 5.2151348228857373e-05, 5.2151348228857373e-05, 0.00046936213405971637, 0.0022946593220697295, 0.0055280429122588765, 0.010169512904627188, 0.01288138301252777, 0.009543696725880901, 0.006414615832149462, 0.0032333835901891574, 0.0010951783128060049, 0.00031290808937314423, 0.00010430269645771475, 0.0, 0.0, 0.0, 0.0, 0.0, 0.0, 0.0, 0.0, 0.0, 0.0, 0.0, 0.0, 0.0, 0.0, 0.0, 0.0]],"toyplot");
(function(tables, context_menu, io, owner_id, key, label, names, columns, filename)
        {
            tables.set(owner_id, key, names, columns);

            var owner = document.querySelector("#" + owner_id);
            function show_item(e)
            {
                return owner.contains(e.target);
            }

            function choose_item()
            {
                io.save_file("text/csv", "utf-8", tables.get_csv(owner_id, key), filename + ".csv");
            }

            context_menu.add_item("Save " + label + " as CSV", show_item, choose_item);
        })(modules["toyplot/tables"],modules["toyplot/menus/context"],modules["toyplot/io"],"t5d55f18047f74c70b4cc177176f55045","data","fill data",["x", "y0"],[[-72.0, -70.86666666666666, -69.73333333333333, -68.6, -67.46666666666667, -66.33333333333333, -65.2, -64.06666666666666, -62.93333333333334, -61.8, -60.66666666666667, -59.53333333333333, -58.4, -57.266666666666666, -56.13333333333333, -55.0, -53.86666666666667, -52.733333333333334, -51.6, -50.46666666666667, -49.333333333333336, -48.2, -47.06666666666666, -45.93333333333334, -44.8, -43.66666666666667, -42.53333333333333, -41.400000000000006, -40.266666666666666, -39.13333333333333], [0.0, 0.0, 0.0, 0.0, 0.0, 0.0, 0.0007004981698655578, 0.004202989019193346, 0.009417808728192499, 0.01288138301252777, 0.008133562083438977, 0.0029187423744398244, 0.0006615816048730267, 0.0, 0.0, 0.0, 0.0, 0.0, 0.0, 0.0, 0.0, 0.0, 0.0, 0.0, 0.0, 0.0, 0.0, 0.0, 0.0, 0.0]],"toyplot");
(function(tables, context_menu, io, owner_id, key, label, names, columns, filename)
        {
            tables.set(owner_id, key, names, columns);

            var owner = document.querySelector("#" + owner_id);
            function show_item(e)
            {
                return owner.contains(e.target);
            }

            function choose_item()
            {
                io.save_file("text/csv", "utf-8", tables.get_csv(owner_id, key), filename + ".csv");
            }

            context_menu.add_item("Save " + label + " as CSV", show_item, choose_item);
        })(modules["toyplot/tables"],modules["toyplot/menus/context"],modules["toyplot/io"],"t57a6b9543b9d40af93a9f3ab2be8cddd","data","fill data",["x", "y0"],[[-72.0, -70.86666666666666, -69.73333333333333, -68.6, -67.46666666666667, -66.33333333333333, -65.2, -64.06666666666666, -62.93333333333334, -61.8, -60.66666666666667, -59.53333333333333, -58.4, -57.266666666666666, -56.13333333333333, -55.0, -53.86666666666667, -52.733333333333334, -51.6, -50.46666666666667, -49.333333333333336, -48.2, -47.06666666666666, -45.93333333333334, -44.8, -43.66666666666667, -42.53333333333333, -41.400000000000006, -40.266666666666666, -39.13333333333333], [0.0, 0.0, 0.0, 0.0, 0.0, 0.0, 0.0, 0.0003141800734762871, 0.0010996302571670048, 0.003508344153818543, 0.008063955219224704, 0.01288138301252777, 0.012462476247892722, 0.008378135292700989, 0.003927250918453589, 0.001413810330643292, 0.0003141800734762871, 0.0, 0.0, 0.0, 0.0, 0.0, 0.0, 0.0, 0.0, 0.0, 0.0, 0.0, 0.0, 0.0]],"toyplot");
(function(tables, context_menu, io, owner_id, key, label, names, columns, filename)
        {
            tables.set(owner_id, key, names, columns);

            var owner = document.querySelector("#" + owner_id);
            function show_item(e)
            {
                return owner.contains(e.target);
            }

            function choose_item()
            {
                io.save_file("text/csv", "utf-8", tables.get_csv(owner_id, key), filename + ".csv");
            }

            context_menu.add_item("Save " + label + " as CSV", show_item, choose_item);
        })(modules["toyplot/tables"],modules["toyplot/menus/context"],modules["toyplot/io"],"t0741da90ff3d4648a4c7420b17243d65","data","fill data",["x", "y0"],[[-72.0, -70.86666666666666, -69.73333333333333, -68.6, -67.46666666666667, -66.33333333333333, -65.2, -64.06666666666666, -62.93333333333334, -61.8, -60.66666666666667, -59.53333333333333, -58.4, -57.266666666666666, -56.13333333333333, -55.0, -53.86666666666667, -52.733333333333334, -51.6, -50.46666666666667, -49.333333333333336, -48.2, -47.06666666666666, -45.93333333333334, -44.8, -43.66666666666667, -42.53333333333333, -41.400000000000006, -40.266666666666666, -39.13333333333333], [0.0, 0.0, 0.0, 0.0, 0.0, 0.00011763820102765073, 0.0005881910051382545, 0.0012940202113041596, 0.003823241533398653, 0.009352236981698256, 0.012410830208417165, 0.01288138301252777, 0.01070507629351623, 0.004881985342647511, 0.0018233921159285888, 0.0007058292061659051, 0.0002352764020553017, 0.0, 0.0, 0.0, 0.0, 0.0, 0.0, 0.0, 0.0, 0.0, 0.0, 0.0, 0.0, 0.0]],"toyplot");
(function(tables, context_menu, io, owner_id, key, label, names, columns, filename)
        {
            tables.set(owner_id, key, names, columns);

            var owner = document.querySelector("#" + owner_id);
            function show_item(e)
            {
                return owner.contains(e.target);
            }

            function choose_item()
            {
                io.save_file("text/csv", "utf-8", tables.get_csv(owner_id, key), filename + ".csv");
            }

            context_menu.add_item("Save " + label + " as CSV", show_item, choose_item);
        })(modules["toyplot/tables"],modules["toyplot/menus/context"],modules["toyplot/io"],"t71efc3b6ae84490db4953e9518162bfd","data","fill data",["x", "y0"],[[-72.0, -70.86666666666666, -69.73333333333333, -68.6, -67.46666666666667, -66.33333333333333, -65.2, -64.06666666666666, -62.93333333333334, -61.8, -60.66666666666667, -59.53333333333333, -58.4, -57.266666666666666, -56.13333333333333, -55.0, -53.86666666666667, -52.733333333333334, -51.6, -50.46666666666667, -49.333333333333336, -48.2, -47.06666666666666, -45.93333333333334, -44.8, -43.66666666666667, -42.53333333333333, -41.400000000000006, -40.266666666666666, -39.13333333333333], [0.0, 0.0, 0.0, 0.0, 0.0, 0.0, 4.87931174716961e-05, 0.0007318967620754415, 0.0026348283434715894, 0.006684657093622372, 0.010539313373886357, 0.01288138301252777, 0.008977933614792084, 0.004537759924867737, 0.0014150004066791867, 0.00029275870483017654, 4.87931174716961e-05, 0.0, 0.0, 0.0, 0.0, 0.0, 0.0, 0.0, 0.0, 0.0, 0.0, 0.0, 0.0, 0.0]],"toyplot");
(function(tables, context_menu, io, owner_id, key, label, names, columns, filename)
        {
            tables.set(owner_id, key, names, columns);

            var owner = document.querySelector("#" + owner_id);
            function show_item(e)
            {
                return owner.contains(e.target);
            }

            function choose_item()
            {
                io.save_file("text/csv", "utf-8", tables.get_csv(owner_id, key), filename + ".csv");
            }

            context_menu.add_item("Save " + label + " as CSV", show_item, choose_item);
        })(modules["toyplot/tables"],modules["toyplot/menus/context"],modules["toyplot/io"],"t97a46dabeaa64771a79f7323fc33e00a","data","fill data",["x", "y0"],[[-72.0, -70.86666666666666, -69.73333333333333, -68.6, -67.46666666666667, -66.33333333333333, -65.2, -64.06666666666666, -62.93333333333334, -61.8, -60.66666666666667, -59.53333333333333, -58.4, -57.266666666666666, -56.13333333333333, -55.0, -53.86666666666667, -52.733333333333334, -51.6, -50.46666666666667, -49.333333333333336, -48.2, -47.06666666666666, -45.93333333333334, -44.8, -43.66666666666667, -42.53333333333333, -41.400000000000006, -40.266666666666666, -39.13333333333333], [0.0, 0.0, 0.0, 0.0, 0.0, 0.0, 0.0, 0.0, 0.0, 0.0, 0.0, 0.0, 0.0, 0.00029818016232703175, 0.0008945404869810952, 0.002623985428477879, 0.005963603246540635, 0.010197761551584486, 0.01288138301252777, 0.011450118233358043, 0.008468316610087684, 0.004472702434905485, 0.0019083530388929995, 0.00047708825972325166, 0.0, 0.0, 0.0, 0.0, 0.0, 0.0]],"toyplot");
(function(tables, context_menu, io, owner_id, key, label, names, columns, filename)
        {
            tables.set(owner_id, key, names, columns);

            var owner = document.querySelector("#" + owner_id);
            function show_item(e)
            {
                return owner.contains(e.target);
            }

            function choose_item()
            {
                io.save_file("text/csv", "utf-8", tables.get_csv(owner_id, key), filename + ".csv");
            }

            context_menu.add_item("Save " + label + " as CSV", show_item, choose_item);
        })(modules["toyplot/tables"],modules["toyplot/menus/context"],modules["toyplot/io"],"t86ef2fdb02864231b6e96a024a85e75c","data","fill data",["x", "y0"],[[-72.0, -70.86666666666666, -69.73333333333333, -68.6, -67.46666666666667, -66.33333333333333, -65.2, -64.06666666666666, -62.93333333333334, -61.8, -60.66666666666667, -59.53333333333333, -58.4, -57.266666666666666, -56.13333333333333, -55.0, -53.86666666666667, -52.733333333333334, -51.6, -50.46666666666667, -49.333333333333336, -48.2, -47.06666666666666, -45.93333333333334, -44.8, -43.66666666666667, -42.53333333333333, -41.400000000000006, -40.266666666666666, -39.13333333333333], [0.0, 0.0, 0.0, 0.0, 0.0, 0.0, 0.0, 0.0, 0.0, 0.0, 0.0, 0.0, 0.0, 0.0, 0.00010962879159598081, 0.000274071978989952, 0.001754060665535693, 0.003946636497455309, 0.007674015411718658, 0.01288138301252777, 0.011675466304971932, 0.00855104574448652, 0.00581032595458697, 0.001589617478141725, 0.00043851516638392226, 0.00010962879159598103, 0.0, 0.0, 0.0, 0.0]],"toyplot");
(function(tables, context_menu, io, owner_id, key, label, names, columns, filename)
        {
            tables.set(owner_id, key, names, columns);

            var owner = document.querySelector("#" + owner_id);
            function show_item(e)
            {
                return owner.contains(e.target);
            }

            function choose_item()
            {
                io.save_file("text/csv", "utf-8", tables.get_csv(owner_id, key), filename + ".csv");
            }

            context_menu.add_item("Save " + label + " as CSV", show_item, choose_item);
        })(modules["toyplot/tables"],modules["toyplot/menus/context"],modules["toyplot/io"],"t0f88af373912455cabd8d7af1dcef75b","data","fill data",["x", "y0"],[[-72.0, -70.86666666666666, -69.73333333333333, -68.6, -67.46666666666667, -66.33333333333333, -65.2, -64.06666666666666, -62.93333333333334, -61.8, -60.66666666666667, -59.53333333333333, -58.4, -57.266666666666666, -56.13333333333333, -55.0, -53.86666666666667, -52.733333333333334, -51.6, -50.46666666666667, -49.333333333333336, -48.2, -47.06666666666666, -45.93333333333334, -44.8, -43.66666666666667, -42.53333333333333, -41.400000000000006, -40.266666666666666, -39.13333333333333], [0.0, 0.0, 0.0, 0.0, 0.0, 0.0, 0.0, 0.0, 0.0, 0.0, 0.0, 4.7012346761050256e-05, 0.0006111605078936533, 0.0013633580560704571, 0.005688493958087081, 0.009825580473059503, 0.01288138301252777, 0.008885333537838498, 0.00550044457104288, 0.0017864691769199133, 0.0002820740805663009, 0.00014103704028315103, 0.0, 0.0, 0.0, 0.0, 0.0, 0.0, 0.0, 0.0]],"toyplot");
(function(tables, context_menu, io, owner_id, key, label, names, columns, filename)
        {
            tables.set(owner_id, key, names, columns);

            var owner = document.querySelector("#" + owner_id);
            function show_item(e)
            {
                return owner.contains(e.target);
            }

            function choose_item()
            {
                io.save_file("text/csv", "utf-8", tables.get_csv(owner_id, key), filename + ".csv");
            }

            context_menu.add_item("Save " + label + " as CSV", show_item, choose_item);
        })(modules["toyplot/tables"],modules["toyplot/menus/context"],modules["toyplot/io"],"ta78e4e2abb7845468e45bcc36bf5c7b0","data","fill data",["x", "y0"],[[-72.0, -70.86666666666666, -69.73333333333333, -68.6, -67.46666666666667, -66.33333333333333, -65.2, -64.06666666666666, -62.93333333333334, -61.8, -60.66666666666667, -59.53333333333333, -58.4, -57.266666666666666, -56.13333333333333, -55.0, -53.86666666666667, -52.733333333333334, -51.6, -50.46666666666667, -49.333333333333336, -48.2, -47.06666666666666, -45.93333333333334, -44.8, -43.66666666666667, -42.53333333333333, -41.400000000000006, -40.266666666666666, -39.13333333333333], [0.0, 0.0, 0.0, 0.0, 0.0, 0.0, 0.0, 4.973506954643926e-05, 0.0005470857650108319, 0.001243376738660983, 0.003978805563715142, 0.009250722935637704, 0.01288138301252777, 0.011687741343413228, 0.006366088901944226, 0.0028348989641470384, 0.0007957611127430282, 9.947013909287853e-05, 0.0, 0.0, 0.0, 0.0, 0.0, 0.0, 0.0, 0.0, 0.0, 0.0, 0.0, 0.0]],"toyplot");
(function(tables, context_menu, io, owner_id, key, label, names, columns, filename)
        {
            tables.set(owner_id, key, names, columns);

            var owner = document.querySelector("#" + owner_id);
            function show_item(e)
            {
                return owner.contains(e.target);
            }

            function choose_item()
            {
                io.save_file("text/csv", "utf-8", tables.get_csv(owner_id, key), filename + ".csv");
            }

            context_menu.add_item("Save " + label + " as CSV", show_item, choose_item);
        })(modules["toyplot/tables"],modules["toyplot/menus/context"],modules["toyplot/io"],"t3ae36d01d5c548a79b6f862b124ec600","data","fill data",["x", "y0"],[[-72.0, -70.86666666666666, -69.73333333333333, -68.6, -67.46666666666667, -66.33333333333333, -65.2, -64.06666666666666, -62.93333333333334, -61.8, -60.66666666666667, -59.53333333333333, -58.4, -57.266666666666666, -56.13333333333333, -55.0, -53.86666666666667, -52.733333333333334, -51.6, -50.46666666666667, -49.333333333333336, -48.2, -47.06666666666666, -45.93333333333334, -44.8, -43.66666666666667, -42.53333333333333, -41.400000000000006, -40.266666666666666, -39.13333333333333], [0.0, 0.0, 0.0, 0.0, 0.0, 0.0, 0.0, 0.0, 0.0, 0.0, 0.0, 0.0, 0.00037260198796567934, 0.0014371790964390488, 0.004417995000164483, 0.008303701446092283, 0.01288138301252777, 0.012349094458291085, 0.009155363132870978, 0.003140502469996446, 0.0011710348193207038, 0.0, 0.0, 0.0, 0.0, 0.0, 0.0, 0.0, 0.0, 0.0]],"toyplot");
(function(tables, context_menu, io, owner_id, key, label, names, columns, filename)
        {
            tables.set(owner_id, key, names, columns);

            var owner = document.querySelector("#" + owner_id);
            function show_item(e)
            {
                return owner.contains(e.target);
            }

            function choose_item()
            {
                io.save_file("text/csv", "utf-8", tables.get_csv(owner_id, key), filename + ".csv");
            }

            context_menu.add_item("Save " + label + " as CSV", show_item, choose_item);
        })(modules["toyplot/tables"],modules["toyplot/menus/context"],modules["toyplot/io"],"tcfb0e1a4e47e4aa8a68a0d3d42a0b05e","data","fill data",["x", "y0"],[[-72.0, -70.86666666666666, -69.73333333333333, -68.6, -67.46666666666667, -66.33333333333333, -65.2, -64.06666666666666, -62.93333333333334, -61.8, -60.66666666666667, -59.53333333333333, -58.4, -57.266666666666666, -56.13333333333333, -55.0, -53.86666666666667, -52.733333333333334, -51.6, -50.46666666666667, -49.333333333333336, -48.2, -47.06666666666666, -45.93333333333334, -44.8, -43.66666666666667, -42.53333333333333, -41.400000000000006, -40.266666666666666, -39.13333333333333], [0.0, 0.0, 0.0, 0.0, 0.0, 0.0002661442771183421, 0.0008516616867786955, 0.002554985060336087, 0.006866522349653234, 0.010326397952191696, 0.01288138301252777, 0.011710348193207064, 0.0046841392772828255, 0.002129154216946739, 0.0007984328313550272, 0.00015968656627100543, 0.0, 0.0, 0.0, 0.0, 0.0, 0.0, 0.0, 0.0, 0.0, 0.0, 0.0, 0.0, 0.0, 0.0]],"toyplot");
(function(tables, context_menu, io, owner_id, key, label, names, columns, filename)
        {
            tables.set(owner_id, key, names, columns);

            var owner = document.querySelector("#" + owner_id);
            function show_item(e)
            {
                return owner.contains(e.target);
            }

            function choose_item()
            {
                io.save_file("text/csv", "utf-8", tables.get_csv(owner_id, key), filename + ".csv");
            }

            context_menu.add_item("Save " + label + " as CSV", show_item, choose_item);
        })(modules["toyplot/tables"],modules["toyplot/menus/context"],modules["toyplot/io"],"t286944ba9e7d4ebdb2172ddf536be8b2","data","fill data",["x", "y0"],[[-72.0, -70.86666666666666, -69.73333333333333, -68.6, -67.46666666666667, -66.33333333333333, -65.2, -64.06666666666666, -62.93333333333334, -61.8, -60.66666666666667, -59.53333333333333, -58.4, -57.266666666666666, -56.13333333333333, -55.0, -53.86666666666667, -52.733333333333334, -51.6, -50.46666666666667, -49.333333333333336, -48.2, -47.06666666666666, -45.93333333333334, -44.8, -43.66666666666667, -42.53333333333333, -41.400000000000006, -40.266666666666666, -39.13333333333333], [0.0, 0.0, 0.0, 0.0, 0.0, 0.0, 0.0, 0.00024122440098366612, 0.0007719180831477316, 0.0013508566455085317, 0.006561303706755718, 0.01153052636701924, 0.01288138301252777, 0.008539343794821781, 0.00448677385829619, 0.0013508566455085304, 0.00043420392177059906, 9.648976039346644e-05, 0.0, 0.0, 0.0, 0.0, 0.0, 0.0, 0.0, 0.0, 0.0, 0.0, 0.0, 0.0]],"toyplot");
(function(tables, context_menu, io, owner_id, key, label, names, columns, filename)
        {
            tables.set(owner_id, key, names, columns);

            var owner = document.querySelector("#" + owner_id);
            function show_item(e)
            {
                return owner.contains(e.target);
            }

            function choose_item()
            {
                io.save_file("text/csv", "utf-8", tables.get_csv(owner_id, key), filename + ".csv");
            }

            context_menu.add_item("Save " + label + " as CSV", show_item, choose_item);
        })(modules["toyplot/tables"],modules["toyplot/menus/context"],modules["toyplot/io"],"tc86475eada62400f80163d3d80672385","data","fill data",["x", "y0"],[[-72.0, -70.86666666666666, -69.73333333333333, -68.6, -67.46666666666667, -66.33333333333333, -65.2, -64.06666666666666, -62.93333333333334, -61.8, -60.66666666666667, -59.53333333333333, -58.4, -57.266666666666666, -56.13333333333333, -55.0, -53.86666666666667, -52.733333333333334, -51.6, -50.46666666666667, -49.333333333333336, -48.2, -47.06666666666666, -45.93333333333334, -44.8, -43.66666666666667, -42.53333333333333, -41.400000000000006, -40.266666666666666, -39.13333333333333], [0.0, 0.0, 0.0, 0.0, 0.0, 0.0, 0.0, 0.0, 0.0, 0.0002501239419908307, 0.0016258056229403982, 0.0038769211008578726, 0.007691311216218039, 0.011318108375085081, 0.01288138301252777, 0.011443170346080497, 0.007441187274227209, 0.004189576028346412, 0.001188088724456445, 0.00037518591298624655, 0.0001875929564931225, 6.253098549770776e-05, 0.0, 0.0, 0.0, 0.0, 0.0, 0.0, 0.0, 0.0]],"toyplot");
(function(tables, context_menu, io, owner_id, key, label, names, columns, filename)
        {
            tables.set(owner_id, key, names, columns);

            var owner = document.querySelector("#" + owner_id);
            function show_item(e)
            {
                return owner.contains(e.target);
            }

            function choose_item()
            {
                io.save_file("text/csv", "utf-8", tables.get_csv(owner_id, key), filename + ".csv");
            }

            context_menu.add_item("Save " + label + " as CSV", show_item, choose_item);
        })(modules["toyplot/tables"],modules["toyplot/menus/context"],modules["toyplot/io"],"t1ce355ac7c3f4306bb0860109811ef07","data","fill data",["x", "y0"],[[-72.0, -70.86666666666666, -69.73333333333333, -68.6, -67.46666666666667, -66.33333333333333, -65.2, -64.06666666666666, -62.93333333333334, -61.8, -60.66666666666667, -59.53333333333333, -58.4, -57.266666666666666, -56.13333333333333, -55.0, -53.86666666666667, -52.733333333333334, -51.6, -50.46666666666667, -49.333333333333336, -48.2, -47.06666666666666, -45.93333333333334, -44.8, -43.66666666666667, -42.53333333333333, -41.400000000000006, -40.266666666666666, -39.13333333333333], [0.0, 0.0, 0.0, 0.0, 0.0, 0.0, 0.0, 0.0, 0.0, 0.0, 5.8286800961664124e-05, 0.000466294407693313, 0.0015154568250032672, 0.00297262684904487, 0.006411548105783054, 0.012531662206757785, 0.01288138301252777, 0.011249352585601176, 0.006120114100974733, 0.0026229060432748906, 0.0010491624173099518, 0.00034972080576998544, 0.0, 0.0, 5.8286800961664e-05, 0.0, 0.0, 0.0, 0.0, 0.0]],"toyplot");
(function(tables, context_menu, io, owner_id, key, label, names, columns, filename)
        {
            tables.set(owner_id, key, names, columns);

            var owner = document.querySelector("#" + owner_id);
            function show_item(e)
            {
                return owner.contains(e.target);
            }

            function choose_item()
            {
                io.save_file("text/csv", "utf-8", tables.get_csv(owner_id, key), filename + ".csv");
            }

            context_menu.add_item("Save " + label + " as CSV", show_item, choose_item);
        })(modules["toyplot/tables"],modules["toyplot/menus/context"],modules["toyplot/io"],"t69be2c7b134c4978841cd5c973a610b5","data","fill data",["x", "y0"],[[-72.0, -70.86666666666666, -69.73333333333333, -68.6, -67.46666666666667, -66.33333333333333, -65.2, -64.06666666666666, -62.93333333333334, -61.8, -60.66666666666667, -59.53333333333333, -58.4, -57.266666666666666, -56.13333333333333, -55.0, -53.86666666666667, -52.733333333333334, -51.6, -50.46666666666667, -49.333333333333336, -48.2, -47.06666666666666, -45.93333333333334, -44.8, -43.66666666666667, -42.53333333333333, -41.400000000000006, -40.266666666666666, -39.13333333333333], [0.0, 0.0, 0.0, 0.0, 0.0, 0.0, 0.0, 0.0, 0.00010305106410022217, 0.000772882980751667, 0.0028854297948062205, 0.007522727679316218, 0.01288138301252777, 0.01195392343562577, 0.009995953217721551, 0.003400685115307332, 0.0014942404294532212, 0.00036067872435077757, 0.00010305106410022217, 5.152553205011118e-05, 0.0, 0.0, 0.0, 0.0, 0.0, 0.0, 0.0, 0.0, 0.0, 0.0]],"toyplot");
(function(tables, context_menu, io, owner_id, key, label, names, columns, filename)
        {
            tables.set(owner_id, key, names, columns);

            var owner = document.querySelector("#" + owner_id);
            function show_item(e)
            {
                return owner.contains(e.target);
            }

            function choose_item()
            {
                io.save_file("text/csv", "utf-8", tables.get_csv(owner_id, key), filename + ".csv");
            }

            context_menu.add_item("Save " + label + " as CSV", show_item, choose_item);
        })(modules["toyplot/tables"],modules["toyplot/menus/context"],modules["toyplot/io"],"t7eb4b3a26df94f1e96df4334525ad476","vertex_data","graph vertex data",["x", "y"],[[-55.0, -55.0], [-0.9419511327910938, -0.19322074518791668]],"toyplot");
(function(tables, context_menu, io, owner_id, key, label, names, columns, filename)
        {
            tables.set(owner_id, key, names, columns);

            var owner = document.querySelector("#" + owner_id);
            function show_item(e)
            {
                return owner.contains(e.target);
            }

            function choose_item()
            {
                io.save_file("text/csv", "utf-8", tables.get_csv(owner_id, key), filename + ".csv");
            }

            context_menu.add_item("Save " + label + " as CSV", show_item, choose_item);
        })(modules["toyplot/tables"],modules["toyplot/menus/context"],modules["toyplot/io"],"t7eb4b3a26df94f1e96df4334525ad476","edge_data","graph edge data",["source", "target"],[[0], [1]],"toyplot");
})();</script></div></div>


```python
import toyplot.pdf
canvas2=canvas[0]
toyplot.pdf.render(canvas2, "clade5.final.pdf")
```


```python
gg.results_table.to_csv("gg.abba-baba.csv", sep="\t")

```
````
