## Supplementary material for "A next generation approach to species delimitation reveals the role of hybridization in a cryptic species complex of corals": Quattrini_SupplFile1_abba-baba.tests.txt

```
#Clade4
bb.tests=
{"p4": ["D451", "D494", "D422", "D449"], "p3": ["D63", "D453", "D330", "D445", "D441", "D518", "D351", "D509"], "p1": [ "D324", "D357", "D384", "D460", "PAL236","D438"], "p2": ["D457","D536", "D61", "D415", "D435", "D285", "D526"]},
 {"p4": ["D451", "D494", "D422", "D449"], "p3": ["D63", "D453"], "p1": [ "D324", "D357", "D384", "D460", "PAL236","D438"], "p2": ["D457","D536", "D61", "D415", "D435", "D285", "D526"]},
 {"p4": ["D451", "D494", "D422", "D449"], "p3": ["D330", "D445", "D441", "D518", "D351", "D509"], "p1": [ "D457","D536", "D61", "D415", "D435", "D285", "D526"], "p2": ["D324", "D357", "D384", "D460", "PAL236","D438"]},
 {"p4": ["D451", "D494", "D422", "D449"], "p3": ["D63", "D453"], "p2": ["D330"], "p1": ["D445", "D441", "D518", "D351", "D509"]},
{"p4": ["D451", "D494", "D422", "D449"], "p3": ["D63", "D453"], "p2": ["D445"], "p1": ["D518", "D441", "D518", "D351", "D509"]},
{"p4": ["D451", "D494", "D422", "D449"], "p3": ["D63", "D453"], "p2": ["D441", "D518"], "p1": ["D351", "D509"]},
{"p4": ["D451", "D494", "D422", "D449"], "p2": ["D63"], "p1": ["D453"], "p3": ["D330", "D445", "D441", "D518", "D351", "D509"]},
{"p4": ["D451", "D494", "D422", "D449"], "p2": ["D63"], "p1": ["D453"], "p3": [ "D324", "D357", "D384", "D460", "PAL236","D438"]},
 {"p4": ["D451", "D494", "D422", "D449"], "p2": ["D63"], "p1": ["D453"], "p3": [ "D324", "D357", "D384", "D460", "PAL236","D438", "D457","D536", "D61", "D415", "D435", "D285", "D526"]},
 {"p4": ["D451", "D494", "D422", "D449"], "p2": ["D63"], "p1": ["D453"], "p3": [ "D457","D536", "D61", "D415", "D435", "D285", "D526"]},
 {"p4": ["D451", "D494", "D422", "D449"], "p2": ["D63", "D453"], "p1": ["D330", "D445", "D441", "D518", "D351", "D509"], "p3": [ "D457","D536", "D61", "D415", "D435", "D285", "D526"]},
 {"p4": ["D451", "D494", "D422", "D449"], "p2": ["D63", "D453"], "p1": ["D330", "D445", "D441", "D518", "D351", "D509"], "p3": [ "D457"]},
 {"p4": ["D451", "D494", "D422", "D449"], "p2": ["D63", "D453"], "p1": ["D330", "D445", "D441", "D518", "D351", "D509"], "p3": [ "D536"]},
 {"p4": ["D451", "D494", "D422", "D449"], "p2": ["D63", "D453"], "p1": ["D330", "D445", "D441", "D518", "D351", "D509"], "p3": [ "D61"]},
 {"p4": ["D451", "D494", "D422", "D449"], "p2": ["D63", "D453"], "p1": ["D330", "D445", "D441", "D518", "D351", "D509"], "p3": [ "D415"]},
 {"p4": ["D451", "D494", "D422", "D449"], "p2": ["D63", "D453"], "p1": ["D330", "D445", "D441", "D518", "D351", "D509"], "p3": ["D435"]},
 {"p4": ["D451", "D494", "D422", "D449"], "p2": ["D63", "D453"], "p1": ["D330", "D445", "D441", "D518", "D351", "D509"], "p3": ["D285"]},
 {"p4": ["D451", "D494", "D422", "D449"], "p2": ["D63", "D453"], "p1": ["D330", "D445", "D441", "D518", "D351", "D509"], "p3": ["D526"]},
 {"p4": ["D451", "D494", "D422", "D449"], "p2": ["D63", "D453"], "p1": ["D330", "D445", "D441", "D518", "D351", "D509"], "p3": ["D324", "D357", "D384", "D460", "PAL236","D438"]},
 {"p4": ["D451", "D494", "D422", "D449"], "p2": ["D63", "D453"], "p1": ["D330", "D445", "D441", "D518", "D351", "D509"], "p3": ["D324"]},
 {"p4": ["D451", "D494", "D422", "D449"], "p2": ["D63", "D453"], "p1": ["D330", "D445", "D441", "D518", "D351", "D509"], "p3": ["D357"]},
 {"p4": ["D451", "D494", "D422", "D449"], "p2": ["D63", "D453"], "p1": ["D330", "D445", "D441", "D518", "D351", "D509"], "p3": ["D384"]},
 {"p4": ["D451", "D494", "D422", "D449"], "p2": ["D63", "D453"], "p1": ["D330", "D445", "D441", "D518", "D351", "D509"], "p3": ["D460"]},
 {"p4": ["D451", "D494", "D422", "D449"], "p2": ["D63", "D453"], "p1": ["D330", "D445", "D441", "D518", "D351", "D509"], "p3": ["PAL236"]},
 {"p4": ["D451", "D494", "D422", "D449"], "p2": ["D63", "D453"], "p1": ["D330", "D445", "D441", "D518", "D351", "D509"], "p3": ["D438"]},
 
 #partitioned D stats
 ee.tests=
{"p5":["D451", "D494", "D422", "D449"], "p2": ["D63"], "p1": ["D453"],  "p3": ["D324", "D357"], "p4": ["D384", "D460", "PAL236","D438"]},
{"p5":["D451", "D494", "D422", "D449"], "p4": ["D63"], "p3": ["D453"],  "p2": ["D324", "D357", "D384", "D460", "PAL236","D438"], "p1": ["D457"]}, 
{"p5":["D451", "D494", "D422", "D449"], "p2": ["D63"], "p1": ["D453"],  "p3": ["D457","D536"], "p4": ["D61", "D415", "D435", "D285", "D526"]},
{"p5":["D451", "D494", "D422", "D449"], "p4": ["D63"], "p3": ["D453"],  "p2": ["D457","D536", "D61", "D415", "D435", "D285", "D526"], "p1": ["D438"]}, 
 
 #Clade5c
gg.tests=
{"p4": ["D451", "D422", "D449", "D494"],  "p3": ["D280",  "D297",  "D430"],  "p2": ["D401", "D411", "D416", "D421", "D512", "D525", "D538", "Z34695", "D506"],  "p1": ["D404", "D514"]},
{"p4": ["D451", "D422", "D449", "D494"],  "p3": ["D280",  "D297",  "D430"],  "p2": ["D401", "D411", "D416", "D421", "D512", "D525", "D538", "Z34695", "D506"],  "p1": ["D413", "D442", "D443", "D473", "D485", "D493", "D513"]},
{"p4": ["D451", "D422", "D449", "D494"],  "p3": ["D280",  "D297",  "D430"], "p2": ["Z34695"], "p1": ["D404", "D514"]},
{"p4": ["D451", "D422", "D449", "D494"],  "p3": ["D280",  "D297",  "D430"], "p2": ["D115", "D118", "D20", "D382", "D409", "D444", "D80"], "p1": ["D413", "D442", "D443", "D473", "D485", "D493", "D513"]},
{ "p3": ["D280", "D297", "D430"], "p1": ["D19", "D403", "D450", "D465", "D492", "D496", "D500", "D505", "D511", "D517", "D524", "D537", "Z33623"], "p2": ["D329"], "p4": ["D451", "D422", "D449", "D494"]},
{"p4": ["D451", "D422", "D449", "D494"],  "p2": ["D404", "D514"], "p1": ["D413", "D442", "D443", "D473", "D485", "D493", "D513"], "p3": ["D115", "D118", "D20", "D382", "D409", "D444", "D80"]},
{"p4": ["D451", "D422", "D449", "D494"],  "p2": ["D401", "D411", "D416", "D421", "D512", "D525", "D538", "Z34695", "D506"], "p1": ["D404", "D514"], "p3": ["D115", "D118", "D20", "D382", "D409", "D444", "D80"]},
{"p4": ["D451", "D422", "D449", "D494"],  "p2": ["D401", "D411", "D416", "D421", "D512", "D525", "D538", "Z34695", "D506"], "p1": ["D413", "D442", "D443", "D473", "D485", "D493", "D513"], "p3": ["D115", "D118", "D20", "D382", "D409", "D444", "D80"]},
{"p4": ["D451", "D422", "D449", "D494"],  "p2": ["D404", "D514"], "p1": ["D401", "D411", "D416", "D421", "D512", "D525", "D538", "Z34695", "D506"], "p3": ["D413", "D442", "D443", "D473", "D485", "D493", "D513"]},
{"p4": ["D451", "D422", "D449", "D494"],  "p1": ["D404", "D514"], "p2": ["Z34695"], "p3": ["D413", "D442", "D443", "D473", "D485", "D493", "D513"]},
{"p4": ["D451", "D422", "D449", "D494"],  "p1": ["D404", "D514"], "p2": ["Z34695"], "p3": ["D19", "D329", "D403", "D450", "D465", "D492", "D496", "D500", "D505", "D511", "D517", "D524", "D537", "Z33623"]},
{ "p4": ["D451", "D422", "D449", "D494"], "p3": ["D19", "D329", "D403", "D450", "D465", "D492", "D496", "D500", "D505", "D511", "D517", "D524", "D537", "Z33623"], "p2": ["D420", "D425", "D427", "D508", "Z34665"], "p1": ["D2", "D302", "D312", "D339", "D429", "D432", "D433", "D439", "D487", "D489", "D507", "D515", "D527", "Z34706", "D392", "D419", "D437", "D455", "D531", "D540", "R34643", "Z34681"]},
{ "p4": ["D451", "D422", "D449", "D494"], "p3": ["D19", "D329", "D403", "D450", "D465", "D492", "D496", "D500", "D505", "D511", "D517", "D524", "D537", "Z33623"], "p2": ["D420", "D425", "D427", "D508", "Z34665"], "p1": ["D2", "D302", "D312", "D339", "D429", "D432", "D433", "D439", "D487", "D489", "D507", "D515", "D527", "Z34706"]},
{ "p4": ["D451", "D422", "D449", "D494"], "p3": ["D19", "D329", "D403", "D450", "D465", "D492", "D496", "D500", "D505", "D511", "D517", "D524", "D537", "Z33623"], "p2": ["D420", "D425", "D427", "D508", "Z34665"], "p1": ["D392", "D419", "D437", "D455", "D531", "D540", "R34643", "Z34681"]},
{ "p4": ["D451", "D422", "D449", "D494"], "p3": ["D420", "D425", "D427", "D508", "Z34665"], "p1": ["D2", "D302", "D312", "D339", "D429", "D432", "D433", "D439", "D487", "D489", "D507", "D515", "D527", "Z34706"], "p2": ["D392", "D419", "D437", "D455", "D531", "D540", "R34643", "Z34681"]},
{ "p4": ["D451", "D422", "D449", "D494"], "p3": ["D420", "D425", "D427", "D508", "Z34665"], "p1": ["D433"], "p2": ["D392", "D419", "D437", "D455", "D531", "D540", "R34643", "Z34681"]},
{ "p4": ["D451", "D422", "D449", "D494"], "p3": ["D420", "D425", "D427", "D508", "Z34665"], "p1": ["D489"], "p2": ["D392", "D419", "D437", "D455", "D531", "D540", "R34643", "Z34681"]},
{ "p4": ["D451", "D422", "D449", "D494"], "p3": ["D420", "D425", "D427", "D508", "Z34665"], "p1": ["D432"], "p2": ["D392", "D419", "D437", "D455", "D531", "D540", "R34643", "Z34681"]},
{ "p4": ["D451", "D422", "D449", "D494"], "p3": ["D420", "D425", "D427", "D508", "Z34665"], "p1": ["D487"], "p2": ["D392", "D419", "D437", "D455", "D531", "D540", "R34643", "Z34681"]},
{ "p4": ["D451", "D422", "D449", "D494"], "p3": ["D420", "D425", "D427", "D508", "Z34665"], "p1": ["Z34706"], "p2": ["D392", "D419", "D437", "D455", "D531", "D540", "R34643", "Z34681"]},
{ "p4": ["D451", "D422", "D449", "D494"], "p3": ["D420", "D425", "D427", "D508", "Z34665"], "p1": ["D429"], "p2": ["D392", "D419", "D437", "D455", "D531", "D540", "R34643", "Z34681"]},
{ "p4": ["D451", "D422", "D449", "D494"], "p3": ["D420", "D425", "D427", "D508", "Z34665"], "p1": ["D515"], "p2": ["D392", "D419", "D437", "D455", "D531", "D540", "R34643", "Z34681"]},
{ "p4": ["D451", "D422", "D449", "D494"], "p3": ["D420", "D425", "D427", "D508", "Z34665"], "p1": ["D312"], "p2": ["D392", "D419", "D437", "D455", "D531", "D540", "R34643", "Z34681"]},
{ "p4": ["D451", "D422", "D449", "D494"], "p3": ["D420", "D425", "D427", "D508", "Z34665"], "p1": ["D302"], "p2": ["D392", "D419", "D437", "D455", "D531", "D540", "R34643", "Z34681"]},
{ "p4": ["D451", "D422", "D449", "D494"], "p3": ["D420", "D425", "D427", "D508", "Z34665"], "p1": ["D507"], "p2": ["D392", "D419", "D437", "D455", "D531", "D540", "R34643", "Z34681"]},
{ "p4": ["D451", "D422", "D449", "D494"], "p3": ["D420", "D425", "D427", "D508", "Z34665"], "p1": ["D339"], "p2": ["D392", "D419", "D437", "D455", "D531", "D540", "R34643", "Z34681"]},
{ "p4": ["D451", "D422", "D449", "D494"], "p3": ["D420", "D425", "D427", "D508", "Z34665"], "p1": ["D527"], "p2": ["D392", "D419", "D437", "D455", "D531", "D540", "R34643", "Z34681"]},
{ "p4": ["D451", "D422", "D449", "D494"], "p3": ["D420", "D425", "D427", "D508", "Z34665"], "p1": ["D2"], "p2": ["D392", "D419", "D437", "D455", "D531", "D540", "R34643", "Z34681"]},
{ "p4": ["D451", "D422", "D449", "D494"], "p3": ["D420", "D425", "D427", "D508", "Z34665"], "p1": ["D439"], "p2": ["D392", "D419", "D437", "D455", "D531", "D540", "R34643", "Z34681"]},
{ "p4": ["D451", "D422", "D449", "D494"], "p3": ["D420", "D425", "D427", "D508", "Z34665"], "p1": ["D392", "D419", "D437"], "p2": ["D455", "D531", "D540", "R34643", "Z34681"]},
{ "p2": ["D413", "D442", "D443", "D473", "D485", "D493", "D513"], "p1": ["D404", "D514"], "p3": ["D19", "D329", "D403", "D450", "D465", "D492", "D496", "D500", "D505", "D511", "D517", "D524", "D537", "Z33623"], "p4": ["D451", "D422", "D449", "D494"]},
{ "p2": ["D413", "D442", "D443", "D473", "D485", "D493", "D513"], "p1": ["D404", "D514"], "p3": ["D19"], "p4": ["D451", "D422", "D449", "D494"]},
{ "p2": ["D413", "D442", "D443", "D473", "D485", "D493", "D513"], "p1": ["D404", "D514"], "p3": ["D329"], "p4": ["D451", "D422", "D449", "D494"]},
{ "p2": ["D413", "D442", "D443", "D473", "D485", "D493", "D513"], "p1": ["D404", "D514"], "p3": ["D403"], "p4": ["D451", "D422", "D449", "D494"]},
{ "p2": ["D413", "D442", "D443", "D473", "D485", "D493", "D513"], "p1": ["D404", "D514"], "p3": ["D450"], "p4": ["D451", "D422", "D449", "D494"]},
{ "p2": ["D413", "D442", "D443", "D473", "D485", "D493", "D513"], "p1": ["D404", "D514"], "p3": ["D465"], "p4": ["D451", "D422", "D449", "D494"]},
{ "p2": ["D413", "D442", "D443", "D473", "D485", "D493", "D513"], "p1": ["D404", "D514"], "p3": ["D492"], "p4": ["D451", "D422", "D449", "D494"]},
{ "p2": ["D413", "D442", "D443", "D473", "D485", "D493", "D513"], "p1": ["D404", "D514"], "p3": ["D496"], "p4": ["D451", "D422", "D449", "D494"]},
{ "p2": ["D413", "D442", "D443", "D473", "D485", "D493", "D513"], "p1": ["D404", "D514"], "p3": ["D500"], "p4": ["D451", "D422", "D449", "D494"]},
{ "p2": ["D413", "D442", "D443", "D473", "D485", "D493", "D513"], "p1": ["D404", "D514"], "p3": ["D505"], "p4": ["D451", "D422", "D449", "D494"]},
{ "p2": ["D413", "D442", "D443", "D473", "D485", "D493", "D513"], "p1": ["D404", "D514"], "p3": ["D511"], "p4": ["D451", "D422", "D449", "D494"]},
{ "p2": ["D413", "D442", "D443", "D473", "D485", "D493", "D513"], "p1": ["D404", "D514"], "p3": ["D517"], "p4": ["D451", "D422", "D449", "D494"]},
{ "p2": ["D413", "D442", "D443", "D473", "D485", "D493", "D513"], "p1": ["D404", "D514"], "p3": ["D524"], "p4": ["D451", "D422", "D449", "D494"]},
{ "p2": ["D413", "D442", "D443", "D473", "D485", "D493", "D513"], "p1": ["D404", "D514"], "p3": ["D537"], "p4": ["D451", "D422", "D449", "D494"]},
{ "p2": ["D413", "D442", "D443", "D473", "D485", "D493", "D513"], "p1": ["D404", "D514"], "p3": ["Z33623"], "p4": ["D451", "D422", "D449", "D494"]},
{ "p3": ["D401", "D411", "D416", "D421", "D512", "D525", "D538", "Z34695", "D506"], "p2": ["D19", "D403", "D450", "D465", "D492", "D496", "D500", "D505", "D511", "D517", "D524", "D537", "Z33623"], "p1": ["D329"], "p4": ["D451", "D422", "D449", "D494"]},
{ "p3": ["D392", "D419", "D437", "D455", "D531", "D540", "R34643", "Z34681", "D2", "D302", "D312", "D339", "D429", "D432", "D433", "D439", "D487", "D489", "D507", "D515", "D527", "Z34706"], "p2": ["Z34695"], "p1": ["D401", "D411", "D416", "D421", "D512", "D525", "D538", "D506"], "p4": ["D451", "D422", "D449", "D494"]},
{ "p3": ["D420", "D425", "D427", "D508", "Z34665"], "p2": ["Z34695"], "p1": ["D401", "D411", "D416", "D421", "D512", "D525", "D538", "D506"], "p4": ["D451", "D422", "D449", "D494"]},
{ "p3": ["D401", "D411", "D416", "D421", "D512", "D525", "D538", "D506"], "p1": ["D404"], "p2": ["D513"], "p4": ["D451", "D422", "D449", "D494"]},
{ "p3": ["D401", "D411", "D416", "D421", "D512", "D525", "D538", "D506"], "p1": ["D514"], "p2": ["D513"], "p4": ["D451", "D422", "D449", "D494"]},
```
