## Supplementary material for "A next generation approach to species delimitation reveals the role of hybridization in a cryptic species complex of corals": RAxML_bipartitions.p10m50c85_clade4_apr17_final.tre

```
#NEXUS
begin taxa;
	dimensions ntax=25;
	taxlabels
	D285[&!color=#0b086e]
	D324[&!color=#2b43cc]
	D330[&!color=#c2150c]
	D351[&!color=#c2150c]
	D357[&!color=#2b43cc]
	D384[&!color=#2b43cc]
	D415[&!color=#0b086e]
	D422[&!color=#a427ab]
	D435[&!color=#0b086e]
	D438[&!color=#2b43cc]
	D441[&!color=#c2150c]
	D445[&!color=#c2150c]
	D449[&!color=#a427ab]
	D451[&!color=#a427ab]
	D453[&!color=#db8514]
	D457[&!color=#0b086e]
	D460[&!color=#2b43cc]
	D494[&!color=#a427ab]
	D509[&!color=#c2150c]
	D518[&!color=#c2150c]
	D526[&!color=#0b086e]
	D536[&!color=#0b086e]
	D61[&!color=#0b086e]
	D63[&!color=#db8514]
	R41341[&!color=#2b43cc]
;
end;

begin trees;
	tree tree_1 = [&R] (D526:0.002836,((D415:0.002578,D435:0.002829)[&label=90]:8.77E-4,(D285:0.003526,(D61:0.003363,(D457:0.006131,(((D324:0.005949,D357:0.00556)[&label=100]:0.001768,(R41341:0.004057,((D384:0.003381,D438:0.00317)[&label=65]:6.7E-4,D460:0.003711)[&label=94]:9.58E-4)[&label=100]:0.004673)[&label=100]:0.002076,((((D449:0.002897,D422:0.002778)[&label=99]:8.32E-4,D494:0.00299)[&label=100]:0.004332,D451:0.007991)[&label=100]:0.122903,((D330:0.006311,(D509:0.002379,((D445:0.002465,D518:0.002699)[&label=48]:6.56E-4,(D351:0.002619,D441:0.002694)[&label=99]:8.5E-4)[&label=25]:6.65E-4)[&label=100]:0.004463)[&label=100]:0.015289,(D63:0.002504,D453:0.002438)[&label=100]:0.016867)[&label=100]:0.002757)[&label=100]:0.007996)[&label=100]:0.00392)[&label=100]:0.002909)[&label=90]:6.42E-4)[&label=42]:5.16E-4)[&label=56]:7.03E-4,D536:0.003173);
end;

begin figtree;
	set appearance.backgroundColorAttribute="Default";
	set appearance.backgroundColour=#ffffff;
	set appearance.branchColorAttribute="User selection";
	set appearance.branchColorGradient=false;
	set appearance.branchLineWidth=2.0;
	set appearance.branchMinLineWidth=0.0;
	set appearance.branchWidthAttribute="Fixed";
	set appearance.foregroundColour=#000000;
	set appearance.hilightingGradient=false;
	set appearance.selectionColour=#2d3680;
	set branchLabels.colorAttribute="User selection";
	set branchLabels.displayAttribute="Branch times";
	set branchLabels.fontName="sansserif";
	set branchLabels.fontSize=8;
	set branchLabels.fontStyle=0;
	set branchLabels.isShown=false;
	set branchLabels.significantDigits=4;
	set layout.expansion=0;
	set layout.layoutType="RECTILINEAR";
	set layout.zoom=0;
	set legend.attribute="label";
	set legend.fontSize=10.0;
	set legend.isShown=false;
	set legend.significantDigits=4;
	set nodeBars.barWidth=4.0;
	set nodeBars.displayAttribute=null;
	set nodeBars.isShown=false;
	set nodeLabels.colorAttribute="User selection";
	set nodeLabels.displayAttribute="label";
	set nodeLabels.fontName="sansserif";
	set nodeLabels.fontSize=10;
	set nodeLabels.fontStyle=0;
	set nodeLabels.isShown=true;
	set nodeLabels.significantDigits=4;
	set nodeShapeExternal.colourAttribute="User selection";
	set nodeShapeExternal.isShown=false;
	set nodeShapeExternal.minSize=10.0;
	set nodeShapeExternal.scaleType=Width;
	set nodeShapeExternal.shapeType=Circle;
	set nodeShapeExternal.size=4.0;
	set nodeShapeExternal.sizeAttribute="Fixed";
	set nodeShapeInternal.colourAttribute="User selection";
	set nodeShapeInternal.isShown=false;
	set nodeShapeInternal.minSize=10.0;
	set nodeShapeInternal.scaleType=Width;
	set nodeShapeInternal.shapeType=Circle;
	set nodeShapeInternal.size=4.0;
	set nodeShapeInternal.sizeAttribute="Fixed";
	set polarLayout.alignTipLabels=false;
	set polarLayout.angularRange=0;
	set polarLayout.rootAngle=0;
	set polarLayout.rootLength=100;
	set polarLayout.showRoot=true;
	set radialLayout.spread=0.0;
	set rectilinearLayout.alignTipLabels=false;
	set rectilinearLayout.curvature=0;
	set rectilinearLayout.rootLength=100;
	set scale.offsetAge=0.0;
	set scale.rootAge=1.0;
	set scale.scaleFactor=1.0;
	set scale.scaleRoot=false;
	set scaleAxis.automaticScale=true;
	set scaleAxis.fontSize=8.0;
	set scaleAxis.isShown=false;
	set scaleAxis.lineWidth=1.0;
	set scaleAxis.majorTicks=1.0;
	set scaleAxis.minorTicks=0.5;
	set scaleAxis.origin=0.0;
	set scaleAxis.reverseAxis=false;
	set scaleAxis.showGrid=true;
	set scaleBar.automaticScale=true;
	set scaleBar.fontSize=10.0;
	set scaleBar.isShown=true;
	set scaleBar.lineWidth=1.0;
	set scaleBar.scaleRange=0.0;
	set tipLabels.colorAttribute="User selection";
	set tipLabels.displayAttribute="Names";
	set tipLabels.fontName="Calibri";
	set tipLabels.fontSize=14;
	set tipLabels.fontStyle=0;
	set tipLabels.isShown=true;
	set tipLabels.significantDigits=4;
	set trees.order=false;
	set trees.orderType="increasing";
	set trees.rooting=true;
	set trees.rootingType="User Selection";
	set trees.transform=false;
	set trees.transformType="cladogram";
end;
```
