## Supplementary material for "A next generation approach to species delimitation reveals the role of hybridization in a cryptic species complex of corals": RAxML_bipartitions.p10m50c85_clade5_apr17_final.tre

```
#NEXUS
begin taxa;
	dimensions ntax=69;
	taxlabels
	D280[&!color=#-10001552]
	D297[&!color=#-10001552]
	D430[&!color=#-10001552]
	D508[&!color=#-10146125]
	D427[&!color=#-10146125]
	Z34665[&!color=#-10146125]
	D425[&!color=#-10146125]
	D420[&!color=#-10146125]
	D419[&!color=#-15460506]
	D392[&!color=#-15460506]
	D437[&!color=#-15460506]
	D487[&!color=#-14469413]
	D432[&!color=#-14469413]
	D489[&!color=#-14469413]
	D433[&!color=#-14469413]
	Z34706[&!color=#-14469413]
	D515[&!color=#-14469413]
	D312[&!color=#-14469413]
	D302[&!color=#-14469413]
	D507[&!color=#-14469413]
	D339[&!color=#-14469413]
	D527[&!color=#-14469413]
	D2[&!color=#-14469413]
	D439[&!color=#-14469413]
	D429[&!color=#-14469413]
	R34643[&!color=#-15460506]
	D531[&!color=#-15460506]
	D540[&!color=#-15460506]
	D455[&!color=#-15460506]
	Z34681[&!color=#-15460506]
	D329[&!color=#-3405052]
	D524[&!color=#-3405052]
	D537[&!color=#-3405052]
	D492[&!color=#-3405052]
	D511[&!color=#-3405052]
	D19[&!color=#-3405052]
	D505[&!color=#-3405052]
	D496[&!color=#-3405052]
	D403[&!color=#-3405052]
	D500[&!color=#-3405052]
	Z33623[&!color=#-3405052]
	D517[&!color=#-3405052]
	D450[&!color=#-3405052]
	D465[&!color=#-3405052]
	D442[&!color=#-14109379]
	D443[&!color=#-14109379]
	D493[&!color=#-14109379]
	D473[&!color=#-14109379]
	D513[&!color=#-14109379]
	D485[&!color=#-14109379]
	D413[&!color=#-14109379]
	D512[&!color=#-3384545]
	D401[&!color=#-3384545]
	D506[&!color=#-3384545]
	D411[&!color=#-3384545]
	D525[&!color=#-3384545]
	D421[&!color=#-3384545]
	D538[&!color=#-3384545]
	D416[&!color=#-3384545]
	Z34695[&!color=#-3384545]
	D514
	D404
	D382[&!color=#-3388489]
	D118[&!color=#-3388489]
	D80[&!color=#-3388489]
	D409[&!color=#-3388489]
	D115[&!color=#-3388489]
	D20[&!color=#-3388489]
	D444[&!color=#-3388489]
;
end;
begin trees;
	tree tree_1 = [&R] (D115:0.00263352519734613927,((D444:0.00269265912045285258,(D382:0.00245930378571926475,D409:0.00293167809330912655)44:0.00068179734833621745)34:0.00072668169663407840,(D80:0.00293459621637514245,(D20:0.00044133098301986855,((((D473:0.00338913064802016852,(D513:0.00337708456118515285,(((D413:0.00373969302332569217,(D442:0.00041316703668840420,D443:0.00042816927353489672)100:0.00382885756294509046)53:0.00114584938458380729,D493:0.00388932700938273692)47:0.00095699471068592414,D485:0.00397613279587137602)33:0.00098267782064168216)74:0.00121393253257746241)100:0.02947832478985612167,((D404:0.01192110164270834133,D514:0.01332327612198638996)100:0.01630336379911863018,(Z34695:0.00692919114904620281,((D538:0.00378265403569396329,D416:0.00394368995563928668)100:0.00994583546616422363,(((D401:0.00463825543980162652,(D506:0.00509563015304248523,D512:0.00406391518066781098)84:0.00095313171579521061)100:0.00416014045441540602,(D411:0.00472983283595949239,D525:0.00407409849726399209)100:0.00432566437316950214)100:0.00520882730292211282,D421:0.00941299803893750654)100:0.00283501564774666683)100:0.00596166965002421691)100:0.01431516341522987533)100:0.00395712535611235285)100:0.00385217145435867584,((((D419:0.01817353496278666797,((D437:0.00367869982777475294,D392:0.00359386193033879933)100:0.01326276510346319042,(((D433:0.00411690334231165026,(D432:0.00412235247500274647,(D487:0.00391920333507795281,D489:0.00388441711314922028)57:0.00091168010423717163)39:0.00102032020377744014)100:0.00361525201361923704,((((((D439:0.00299293632584937382,D312:0.00287353026851869990)49:0.00072903254181029976,D515:0.00342348338218860862)40:0.00059930022454137701,D302:0.00362385381396691320)17:0.00047580292188128387,D507:0.00411580600069268339)17:0.00069242814146972681,(D339:0.00310379648045481247,D527:0.00364345161706633013)39:0.00077087147323716171)44:0.00091207693964632879,(Z34706:0.00391391489307608715,D429:0.00337466392646245707)28:0.00082616896132356725)100:0.00323641064034832721)100:0.00615017649599560422,((Z34681:0.00434291253505316582,((D455:0.00366826286368476069,D540:0.00416665751403534363)98:0.00155488561744273864,D531:0.00472107197949959805)100:0.00417690513186478110)100:0.00354494786415481553,R34643:0.00453662225888010542)64:0.00343511760661960319)100:0.00546975940173813693)100:0.00381411760636978653)100:0.00618703876094126373,(D508:0.00786268868853805952,(D425:0.00321224227701084148,(D420:0.00334868525720865336,(D427:0.00309446930944222952,Z34665:0.00407247042616179240)56:0.00079608253833182805)72:0.00132878734175080181)100:0.00572276617996322814)100:0.01824584497735730337)100:0.01339922657321126857,(D329:0.01699027478308109962,((D465:0.00453278410832648037,(D517:0.00414387341016908377,(D450:0.00433796108016444842,Z33623:0.00460695165826293610)55:0.00083209403873433022)53:0.00108944679778639640)100:0.00179280052959600767,((D19:0.00453480715413704695,(D524:0.00457297453195015281,(D511:0.00418302548379615672,(D537:0.00337854596731042333,D492:0.00416369491992577175)46:0.00086485164348380468)78:0.00117416563499819445)100:0.00192133271330223519)100:0.00191678048075266173,((D505:0.00468624286314256802,D496:0.00388522199898462019)100:0.00116860651463832369,(D500:0.00500406528615163736,D403:0.00433425207138759400)71:0.00095551323172127906)100:0.00147395660457850706)100:0.00182415251137309719)100:0.01192817750460783977)100:0.02489812417583959353)100:0.00319370172825514777,((D297:0.00299051407498661555,D430:0.00304850422376139619)100:0.00113765949349059524,D280:0.00321687033473108588)100:0.03322613872147794217)77:0.00185800086753610833)100:0.03108194043563830555,D2:0.00772508461676004333)100:0.00926728010371177628)100:0.00246535947891562404)48:0.00075405123040302234)88:0.00083058376502590273,D118:0.00254772661333439948);
end;
begin figtree;
	set appearance.backgroundColorAttribute="Default";
	set appearance.backgroundColour=#-1;
	set appearance.branchColorAttribute="User selection";
	set appearance.branchLineWidth=2.0;
	set appearance.branchMinLineWidth=0.0;
	set appearance.branchWidthAttribute="Fixed";
	set appearance.foregroundColour=#-16777216;
	set appearance.selectionColour=#-2144520576;
	set branchLabels.colorAttribute="User selection";
	set branchLabels.displayAttribute="Branch times";
	set branchLabels.fontName="sansserif";
	set branchLabels.fontSize=8;
	set branchLabels.fontStyle=0;
	set branchLabels.isShown=false;
	set branchLabels.significantDigits=4;
	set layout.expansion=505;
	set layout.layoutType="RECTILINEAR";
	set layout.zoom=0;
	set legend.attribute="label";
	set legend.fontSize=10.0;
	set legend.isShown=false;
	set legend.significantDigits=4;
	set nodeBars.barWidth=4.0;
	set nodeBars.displayAttribute=null;
	set nodeBars.isShown=false;
	set nodeLabels.colorAttribute="User selection";
	set nodeLabels.displayAttribute="label";
	set nodeLabels.fontName="sansserif";
	set nodeLabels.fontSize=9;
	set nodeLabels.fontStyle=0;
	set nodeLabels.isShown=true;
	set nodeLabels.significantDigits=4;
	set nodeShape.colourAttribute="User selection";
	set nodeShape.isShown=false;
	set nodeShape.minSize=10.0;
	set nodeShape.scaleType=Width;
	set nodeShape.shapeType=Circle;
	set nodeShape.size=4.0;
	set nodeShape.sizeAttribute="Fixed";
	set polarLayout.alignTipLabels=false;
	set polarLayout.angularRange=0;
	set polarLayout.rootAngle=0;
	set polarLayout.rootLength=100;
	set polarLayout.showRoot=true;
	set radialLayout.spread=0.0;
	set rectilinearLayout.alignTipLabels=false;
	set rectilinearLayout.curvature=0;
	set rectilinearLayout.rootLength=100;
	set scale.offsetAge=0.0;
	set scale.rootAge=1.0;
	set scale.scaleFactor=1.0;
	set scale.scaleRoot=false;
	set scaleAxis.automaticScale=true;
	set scaleAxis.fontSize=8.0;
	set scaleAxis.isShown=false;
	set scaleAxis.lineWidth=1.0;
	set scaleAxis.majorTicks=1.0;
	set scaleAxis.origin=0.0;
	set scaleAxis.reverseAxis=false;
	set scaleAxis.showGrid=true;
	set scaleBar.automaticScale=true;
	set scaleBar.fontSize=10.0;
	set scaleBar.isShown=true;
	set scaleBar.lineWidth=1.0;
	set scaleBar.scaleRange=0.0;
	set tipLabels.colorAttribute="User selection";
	set tipLabels.displayAttribute="Names";
	set tipLabels.fontName="Calibri";
	set tipLabels.fontSize=14;
	set tipLabels.fontStyle=0;
	set tipLabels.isShown=true;
	set tipLabels.significantDigits=4;
	set trees.order=false;
	set trees.orderType="increasing";
	set trees.rooting=true;
	set trees.rootingType="Midpoint";
	set trees.transform=false;
	set trees.transformType="cladogram";
end;
```
