## Supplementary material for "A next generation approach to species delimitation reveals the role of hybridization in a cryptic species complex of corals": RAxML_bipartitions.p10m50c90_clade4_apr17.final.tre

```
#NEXUS
begin taxa;
	dimensions ntax=25;
	taxlabels
	D285[&!color=#0b086e]
	D324[&!color=#2b43cc]
	D330[&!color=#c2150c]
	D351[&!color=#c2150c]
	D357[&!color=#2b43cc]
	D384[&!color=#2b43cc]
	D415[&!color=#0b086e]
	D422[&!color=#a427ab]
	D435[&!color=#0b086e]
	D438[&!color=#2b43cc]
	D441[&!color=#c2150c]
	D445[&!color=#c2150c]
	D449[&!color=#a427ab]
	D451[&!color=#a427ab]
	D453[&!color=#db8514]
	D457[&!color=#0b086e]
	D460[&!color=#2b43cc]
	D494[&!color=#a427ab]
	D509[&!color=#c2150c]
	D518[&!color=#c2150c]
	D526[&!color=#0b086e]
	D536[&!color=#0b086e]
	D61[&!color=#0b086e]
	D63[&!color=#db8514]
	R41341[&!color=#2b43cc]
;
end;

begin trees;
	tree tree_1 = [&R] (D285:0.00130700607995353131,(((((((D330:0.00271733917665106925,(((D445:0.00100887386526789832,D518:0.00100538414706181803)43:0.00023397372936887601,(D351:0.00109289775578672054,D441:0.00104969351559059169)89:0.00033709510103262230)44:0.00033542409603979555,D509:0.00105509454880059342)100:0.00208160082929448364)100:0.00672629188400884412,(D453:0.00103230095766240542,D63:0.00111938304996326730)100:0.00774810006880837735)100:0.00133998016213669117,(D451:0.00315999594196313778,(D494:0.00110192100605565561,(D449:0.00105481182303577723,D422:0.00104863660717091482)69:0.00027191158137744565)100:0.00185905219518703356)100:0.04300312887889379265)100:0.00342782074557827082,((D357:0.00254587219008328442,D324:0.00239946872954971847)100:0.00061062756967451078,(R41341:0.00164142282842534137,(D460:0.00149919396769802784,(D438:0.00136212265086429357,D384:0.00134915350199394670)71:0.00031503304389614788)96:0.00044083420384182555)100:0.00205926160759404989)100:0.00097827428642914939)100:0.00179138164781335535,D457:0.00260912984035916503)100:0.00139421785947369220,(D536:0.00101470607825865822,D61:0.00128198213391823098)81:0.00023697053174807811)84:0.00028279572993399586,(D415:0.00099838428846522670,D435:0.00101538139470874235)63:0.00028657613249382540)78:0.00025322233865399384,D526:0.00108520511951448869);
end;

begin figtree;
	set appearance.backgroundColorAttribute="Default";
	set appearance.backgroundColour=#ffffff;
	set appearance.branchColorAttribute="User selection";
	set appearance.branchColorGradient=false;
	set appearance.branchLineWidth=2.0;
	set appearance.branchMinLineWidth=0.0;
	set appearance.branchWidthAttribute="Fixed";
	set appearance.foregroundColour=#000000;
	set appearance.hilightingGradient=false;
	set appearance.selectionColour=#2d3680;
	set branchLabels.colorAttribute="User selection";
	set branchLabels.displayAttribute="Branch times";
	set branchLabels.fontName="sansserif";
	set branchLabels.fontSize=8;
	set branchLabels.fontStyle=0;
	set branchLabels.isShown=false;
	set branchLabels.significantDigits=4;
	set layout.expansion=0;
	set layout.layoutType="RECTILINEAR";
	set layout.zoom=0;
	set legend.attribute="label";
	set legend.fontSize=10.0;
	set legend.isShown=false;
	set legend.significantDigits=4;
	set nodeBars.barWidth=4.0;
	set nodeBars.displayAttribute=null;
	set nodeBars.isShown=false;
	set nodeLabels.colorAttribute="User selection";
	set nodeLabels.displayAttribute="label";
	set nodeLabels.fontName="sansserif";
	set nodeLabels.fontSize=10;
	set nodeLabels.fontStyle=0;
	set nodeLabels.isShown=true;
	set nodeLabels.significantDigits=4;
	set nodeShapeExternal.colourAttribute="User selection";
	set nodeShapeExternal.isShown=false;
	set nodeShapeExternal.minSize=10.0;
	set nodeShapeExternal.scaleType=Width;
	set nodeShapeExternal.shapeType=Circle;
	set nodeShapeExternal.size=4.0;
	set nodeShapeExternal.sizeAttribute="Fixed";
	set nodeShapeInternal.colourAttribute="User selection";
	set nodeShapeInternal.isShown=false;
	set nodeShapeInternal.minSize=10.0;
	set nodeShapeInternal.scaleType=Width;
	set nodeShapeInternal.shapeType=Circle;
	set nodeShapeInternal.size=4.0;
	set nodeShapeInternal.sizeAttribute="Fixed";
	set polarLayout.alignTipLabels=false;
	set polarLayout.angularRange=0;
	set polarLayout.rootAngle=0;
	set polarLayout.rootLength=100;
	set polarLayout.showRoot=true;
	set radialLayout.spread=0.0;
	set rectilinearLayout.alignTipLabels=false;
	set rectilinearLayout.curvature=0;
	set rectilinearLayout.rootLength=100;
	set scale.offsetAge=0.0;
	set scale.rootAge=1.0;
	set scale.scaleFactor=1.0;
	set scale.scaleRoot=false;
	set scaleAxis.automaticScale=true;
	set scaleAxis.fontSize=8.0;
	set scaleAxis.isShown=false;
	set scaleAxis.lineWidth=1.0;
	set scaleAxis.majorTicks=1.0;
	set scaleAxis.minorTicks=0.5;
	set scaleAxis.origin=0.0;
	set scaleAxis.reverseAxis=false;
	set scaleAxis.showGrid=true;
	set scaleBar.automaticScale=true;
	set scaleBar.fontSize=10.0;
	set scaleBar.isShown=true;
	set scaleBar.lineWidth=1.0;
	set scaleBar.scaleRange=0.0;
	set tipLabels.colorAttribute="User selection";
	set tipLabels.displayAttribute="Names";
	set tipLabels.fontName="Calibri";
	set tipLabels.fontSize=14;
	set tipLabels.fontStyle=0;
	set tipLabels.isShown=true;
	set tipLabels.significantDigits=4;
	set trees.order=false;
	set trees.orderType="increasing";
	set trees.rooting=true;
	set trees.rootingType="User Selection";
	set trees.transform=false;
	set trees.transformType="cladogram";
end;
```
