## Supplementary material for "A next generation approach to species delimitation reveals the role of hybridization in a cryptic species complex of corals": RAxML_bipartitions.p10m50c90_clade5_apr17.final.tre

```
#NEXUS
begin taxa;
	dimensions ntax=69;
	taxlabels
	D280[&!color=#-10001552]
	D297[&!color=#-10001552]
	D430[&!color=#-10001552]
	D508[&!color=#-10146125]
	D427[&!color=#-10146125]
	Z34665[&!color=#-10146125]
	D425[&!color=#-10146125]
	D420[&!color=#-10146125]
	D419[&!color=#-15460506]
	D392[&!color=#-15460506]
	D437[&!color=#-15460506]
	D487[&!color=#-14469413]
	D432[&!color=#-14469413]
	D489[&!color=#-14469413]
	D433[&!color=#-14469413]
	Z34706[&!color=#-14469413]
	D515[&!color=#-14469413]
	D312[&!color=#-14469413]
	D302[&!color=#-14469413]
	D507[&!color=#-14469413]
	D339[&!color=#-14469413]
	D527[&!color=#-14469413]
	D2[&!color=#-14469413]
	D439[&!color=#-14469413]
	D429[&!color=#-14469413]
	R34643[&!color=#-15460506]
	D531[&!color=#-15460506]
	D540[&!color=#-15460506]
	D455[&!color=#-15460506]
	Z34681[&!color=#-15460506]
	D329[&!color=#-3405052]
	D524[&!color=#-3405052]
	D537[&!color=#-3405052]
	D492[&!color=#-3405052]
	D511[&!color=#-3405052]
	D19[&!color=#-3405052]
	D505[&!color=#-3405052]
	D496[&!color=#-3405052]
	D403[&!color=#-3405052]
	D500[&!color=#-3405052]
	Z33623[&!color=#-3405052]
	D517[&!color=#-3405052]
	D450[&!color=#-3405052]
	D465[&!color=#-3405052]
	D442[&!color=#-14109379]
	D443[&!color=#-14109379]
	D493[&!color=#-14109379]
	D473[&!color=#-14109379]
	D513[&!color=#-14109379]
	D485[&!color=#-14109379]
	D413[&!color=#-14109379]
	D512[&!color=#-3384545]
	D401[&!color=#-3384545]
	D506[&!color=#-3384545]
	D411[&!color=#-3384545]
	D525[&!color=#-3384545]
	D421[&!color=#-3384545]
	D538[&!color=#-3384545]
	D416[&!color=#-3384545]
	Z34695[&!color=#-3384545]
	D514
	D404
	D382[&!color=#-3388489]
	D118[&!color=#-3388489]
	D80[&!color=#-3388489]
	D409[&!color=#-3388489]
	D115[&!color=#-3388489]
	D20[&!color=#-3388489]
	D444[&!color=#-3388489]
;
end;
begin trees;
	tree tree_1 = [&R] (D115:0.00085146743298597960,(D382:0.00082303825435043622,(D444:0.00079734532977714871,(D409:0.00095707555521849243,(((D2:0.00248693189429817583,(((D473:0.00111923312388757215,(D513:0.00116287484722810575,(D413:0.00128688985790859599,(((D443:0.00008855222238654543,D442:0.00011881367903963729)100:0.00135299792370874501,D485:0.00128611091461002620)2:0.00028834571044915108,D493:0.00137927276516025521)0:0.00026274501584965762)1:0.00031839918434163497)7:0.00038637539454933835)100:0.00987837700485792031,((D514:0.00444966317423075956,D404:0.00403612376924780084)100:0.00556887398748547036,(Z34695:0.00219870475913957249,((D538:0.00129374556546692243,D416:0.00133574210069739986)100:0.00329067922945238322,(((D525:0.00135357358558120923,D411:0.00156160411676485914)100:0.00150106956535030526,((D401:0.00136449287559261916,D506:0.00145114435776822859)47:0.00038075852204178722,D512:0.00140821073771004910)100:0.00134736803765996178)100:0.00176685652043435362,D421:0.00324955882062418714)97:0.00096593425847922175)100:0.00202426214534641912)100:0.00481009264063532449)96:0.00130461729434563543)100:0.00136283625846841776,((D280:0.00101186368821728112,(D430:0.00093497157044071446,D297:0.00095092743374750196)99:0.00034717602639088008)100:0.01105022558107172405,((((D465:0.00144660011021093210,((Z33623:0.00143486799718192714,D450:0.00134424701778205254)71:0.00028623695651064585,D517:0.00133583021328855184)59:0.00036037352438538704)100:0.00067675836869512073,((((D511:0.00122820724360469266,D492:0.00136886426316262214)21:0.00036781196616205933,(D524:0.00131058646200670533,D537:0.00115272445847447403)8:0.00034259666669301983)100:0.00078597560250761721,D19:0.00140858608587498646)100:0.00058119372958196594,((D505:0.00153440100799458884,D496:0.00128667273388110280)96:0.00038121282118231802,(D500:0.00160559247353369520,D403:0.00132841677729043472)78:0.00035129165935985106)99:0.00049907062605976024)100:0.00063402551199525248)100:0.00397582097907025426,D329:0.00546296991884583950)100:0.00808083194526470865,((D419:0.00604737280930736209,(((R34643:0.00160366565830770782,((((((D515:0.00111120492273006290,(D439:0.00102114238130427337,D312:0.00093531880582079006)56:0.00023788546330724602)38:0.00018275339993389079,D302:0.00122375772232937688)21:0.00020182259705334567,(D339:0.00097254236209378699,D527:0.00108398050235770189)55:0.00024164040340201708)28:0.00022938309023120523,D507:0.00137275737908452750)52:0.00023174259233193185,(Z34706:0.00122886433087540572,D429:0.00112713059908018547)48:0.00025165826249720917)100:0.00104813317739952836,((D489:0.00125711720550831076,(D487:0.00124878913755278203,D432:0.00129203350956514913)14:0.00026448746377214714)31:0.00038076852417615118,D433:0.00131085010738653685)100:0.00131753864707269321)100:0.00168114993404424673)75:0.00121816923261268851,((D531:0.00146753894901350494,(D455:0.00117574896334075082,D540:0.00137943427160150942)99:0.00054791693592952037)100:0.00124515397355159907,Z34681:0.00146759153742097108)100:0.00170022905302220787)100:0.00170815658648078988,(D437:0.00110430622588988210,D392:0.00126080753490567733)100:0.00447553239783458554)100:0.00126227298588940510)100:0.00206146780285933933,(D508:0.00265993227856382939,(((Z34665:0.00132310700104163598,D427:0.00100550770200618072)84:0.00032704034817875933,D420:0.00105104187292182224)91:0.00043960941217489056,D425:0.00101951153576349115)100:0.00197818371509060013)100:0.00619651438306445014)100:0.00427226315828019374)94:0.00112028814567749361)54:0.00062877935494478655)100:0.01028785360320105639)100:0.00314289447562081034,D20:0.00018293703352391106)99:0.00071868984147315743,D80:0.00099602317618397709)26:0.00024595841065027529)74:0.00025674094419802569)47:0.00018860113748138667)80:0.00024085481510535093,D118:0.00083075452678977744);
end;
begin figtree;
	set appearance.backgroundColorAttribute="Default";
	set appearance.backgroundColour=#-1;
	set appearance.branchColorAttribute="User selection";
	set appearance.branchLineWidth=2.0;
	set appearance.branchMinLineWidth=0.0;
	set appearance.branchWidthAttribute="Fixed";
	set appearance.foregroundColour=#-16777216;
	set appearance.selectionColour=#-2144520576;
	set branchLabels.colorAttribute="User selection";
	set branchLabels.displayAttribute="Branch times";
	set branchLabels.fontName="sansserif";
	set branchLabels.fontSize=8;
	set branchLabels.fontStyle=0;
	set branchLabels.isShown=false;
	set branchLabels.significantDigits=4;
	set layout.expansion=505;
	set layout.layoutType="RECTILINEAR";
	set layout.zoom=0;
	set legend.attribute="label";
	set legend.fontSize=10.0;
	set legend.isShown=false;
	set legend.significantDigits=4;
	set nodeBars.barWidth=4.0;
	set nodeBars.displayAttribute=null;
	set nodeBars.isShown=false;
	set nodeLabels.colorAttribute="User selection";
	set nodeLabels.displayAttribute="label";
	set nodeLabels.fontName="sansserif";
	set nodeLabels.fontSize=9;
	set nodeLabels.fontStyle=0;
	set nodeLabels.isShown=true;
	set nodeLabels.significantDigits=4;
	set nodeShape.colourAttribute="User selection";
	set nodeShape.isShown=false;
	set nodeShape.minSize=10.0;
	set nodeShape.scaleType=Width;
	set nodeShape.shapeType=Circle;
	set nodeShape.size=4.0;
	set nodeShape.sizeAttribute="Fixed";
	set polarLayout.alignTipLabels=false;
	set polarLayout.angularRange=0;
	set polarLayout.rootAngle=0;
	set polarLayout.rootLength=100;
	set polarLayout.showRoot=true;
	set radialLayout.spread=0.0;
	set rectilinearLayout.alignTipLabels=false;
	set rectilinearLayout.curvature=0;
	set rectilinearLayout.rootLength=100;
	set scale.offsetAge=0.0;
	set scale.rootAge=1.0;
	set scale.scaleFactor=1.0;
	set scale.scaleRoot=false;
	set scaleAxis.automaticScale=true;
	set scaleAxis.fontSize=8.0;
	set scaleAxis.isShown=false;
	set scaleAxis.lineWidth=1.0;
	set scaleAxis.majorTicks=1.0;
	set scaleAxis.origin=0.0;
	set scaleAxis.reverseAxis=false;
	set scaleAxis.showGrid=true;
	set scaleBar.automaticScale=true;
	set scaleBar.fontSize=10.0;
	set scaleBar.isShown=true;
	set scaleBar.lineWidth=1.0;
	set scaleBar.scaleRange=0.0;
	set tipLabels.colorAttribute="User selection";
	set tipLabels.displayAttribute="Names";
	set tipLabels.fontName="Calibri";
	set tipLabels.fontSize=14;
	set tipLabels.fontStyle=0;
	set tipLabels.isShown=true;
	set tipLabels.significantDigits=4;
	set trees.order=false;
	set trees.orderType="increasing";
	set trees.rooting=true;
	set trees.rootingType="Midpoint";
	set trees.transform=false;
	set trees.transformType="cladogram";
end;
```
