## Supplementary material for "A next generation approach to species delimitation reveals the role of hybridization in a cryptic species complex of corals": RAxML_bipartitions.p10m75c85_clade4_apr17_final.tre

```
#NEXUS
begin taxa;
	dimensions ntax=25;
	taxlabels
	D285[&!color=#0b086e]
	D324[&!color=#2b43cc]
	D330[&!color=#c2150c]
	D351[&!color=#c2150c]
	D357[&!color=#2b43cc]
	D384[&!color=#2b43cc]
	D415[&!color=#0b086e]
	D422[&!color=#a427ab]
	D435[&!color=#0b086e]
	D438[&!color=#2b43cc]
	D441[&!color=#c2150c]
	D445[&!color=#c2150c]
	D449[&!color=#a427ab]
	D451[&!color=#a427ab]
	D453[&!color=#db8514]
	D457[&!color=#0b086e]
	D460[&!color=#2b43cc]
	D494[&!color=#a427ab]
	D509[&!color=#c2150c]
	D518[&!color=#c2150c]
	D526[&!color=#0b086e]
	D536[&!color=#0b086e]
	D61[&!color=#0b086e]
	D63[&!color=#db8514]
	R41341[&!color=#2b43cc]
;
end;

begin trees;
	tree tree_1 = [&R] (D285:0.001372,(((D61:0.001599,D415:0.001044)[&label=45]:2.94E-4,D435:0.001354)[&label=50]:4.0E-4,((((((D330:0.003275,(D509:0.001388,(((D445:0.001434,D441:0.001236)[&label=65]:3.3E-4,D351:0.001425)[&label=56]:3.43E-4,D518:0.001485)[&label=69]:4.64E-4)[&label=100]:0.002273)[&label=100]:0.00863,(D63:0.001675,D453:0.001428)[&label=100]:0.008968)[&label=100]:0.001945,(D451:0.005183,(D494:0.002004,(D422:0.001819,D449:0.002028)[&label=51]:4.33E-4)[&label=100]:0.002938)[&label=100]:0.078522)[&label=100]:0.004188,(((D384:0.001516,(R41341:0.001941,D460:0.001744)[&label=57]:4.14E-4)[&label=78]:5.0E-4,D438:0.001331)[&label=100]:0.002475,(D357:0.003095,D324:0.003421)[&label=46]:6.29E-4)[&label=96]:9.4E-4)[&label=100]:0.00227,D457:0.002943)[&label=100]:0.001199,D536:0.001726)[&label=31]:2.35E-4)[&label=98]:4.27E-4,D526:0.001237);
end;

begin figtree;
	set appearance.backgroundColorAttribute="Default";
	set appearance.backgroundColour=#ffffff;
	set appearance.branchColorAttribute="User selection";
	set appearance.branchColorGradient=false;
	set appearance.branchLineWidth=2.0;
	set appearance.branchMinLineWidth=0.0;
	set appearance.branchWidthAttribute="Fixed";
	set appearance.foregroundColour=#000000;
	set appearance.hilightingGradient=false;
	set appearance.selectionColour=#2d3680;
	set branchLabels.colorAttribute="User selection";
	set branchLabels.displayAttribute="Branch times";
	set branchLabels.fontName="sansserif";
	set branchLabels.fontSize=8;
	set branchLabels.fontStyle=0;
	set branchLabels.isShown=false;
	set branchLabels.significantDigits=4;
	set layout.expansion=0;
	set layout.layoutType="RECTILINEAR";
	set layout.zoom=0;
	set legend.attribute="label";
	set legend.fontSize=10.0;
	set legend.isShown=false;
	set legend.significantDigits=4;
	set nodeBars.barWidth=4.0;
	set nodeBars.displayAttribute=null;
	set nodeBars.isShown=false;
	set nodeLabels.colorAttribute="User selection";
	set nodeLabels.displayAttribute="label";
	set nodeLabels.fontName="sansserif";
	set nodeLabels.fontSize=10;
	set nodeLabels.fontStyle=0;
	set nodeLabels.isShown=true;
	set nodeLabels.significantDigits=4;
	set nodeShapeExternal.colourAttribute="User selection";
	set nodeShapeExternal.isShown=false;
	set nodeShapeExternal.minSize=10.0;
	set nodeShapeExternal.scaleType=Width;
	set nodeShapeExternal.shapeType=Circle;
	set nodeShapeExternal.size=4.0;
	set nodeShapeExternal.sizeAttribute="Fixed";
	set nodeShapeInternal.colourAttribute="User selection";
	set nodeShapeInternal.isShown=false;
	set nodeShapeInternal.minSize=10.0;
	set nodeShapeInternal.scaleType=Width;
	set nodeShapeInternal.shapeType=Circle;
	set nodeShapeInternal.size=4.0;
	set nodeShapeInternal.sizeAttribute="Fixed";
	set polarLayout.alignTipLabels=false;
	set polarLayout.angularRange=0;
	set polarLayout.rootAngle=0;
	set polarLayout.rootLength=100;
	set polarLayout.showRoot=true;
	set radialLayout.spread=0.0;
	set rectilinearLayout.alignTipLabels=false;
	set rectilinearLayout.curvature=0;
	set rectilinearLayout.rootLength=100;
	set scale.offsetAge=0.0;
	set scale.rootAge=1.0;
	set scale.scaleFactor=1.0;
	set scale.scaleRoot=false;
	set scaleAxis.automaticScale=true;
	set scaleAxis.fontSize=8.0;
	set scaleAxis.isShown=false;
	set scaleAxis.lineWidth=1.0;
	set scaleAxis.majorTicks=1.0;
	set scaleAxis.minorTicks=0.5;
	set scaleAxis.origin=0.0;
	set scaleAxis.reverseAxis=false;
	set scaleAxis.showGrid=true;
	set scaleBar.automaticScale=true;
	set scaleBar.fontSize=10.0;
	set scaleBar.isShown=true;
	set scaleBar.lineWidth=1.0;
	set scaleBar.scaleRange=0.0;
	set tipLabels.colorAttribute="User selection";
	set tipLabels.displayAttribute="Names";
	set tipLabels.fontName="Calibri";
	set tipLabels.fontSize=14;
	set tipLabels.fontStyle=0;
	set tipLabels.isShown=true;
	set tipLabels.significantDigits=4;
	set trees.order=false;
	set trees.orderType="increasing";
	set trees.rooting=true;
	set trees.rootingType="User Selection";
	set trees.transform=false;
	set trees.transformType="cladogram";
end;
```
