## Supplementary material for "A next generation approach to species delimitation reveals the role of hybridization in a cryptic species complex of corals": RAxML_bipartitions.p10m75c85_clade5_apr17_final.tre

```
#NEXUS
begin taxa;
	dimensions ntax=69;
	taxlabels
	D280[&!color=#-10001552]
	D297[&!color=#-10001552]
	D430[&!color=#-10001552]
	D508[&!color=#-10146125]
	D427[&!color=#-10146125]
	Z34665[&!color=#-10146125]
	D425[&!color=#-10146125]
	D420[&!color=#-10146125]
	D419[&!color=#-15460506]
	D392[&!color=#-15460506]
	D437[&!color=#-15460506]
	D487[&!color=#-14469413]
	D432[&!color=#-14469413]
	D489[&!color=#-14469413]
	D433[&!color=#-14469413]
	Z34706[&!color=#-14469413]
	D515[&!color=#-14469413]
	D312[&!color=#-14469413]
	D302[&!color=#-14469413]
	D507[&!color=#-14469413]
	D339[&!color=#-14469413]
	D527[&!color=#-14469413]
	D2[&!color=#-14469413]
	D439[&!color=#-14469413]
	D429[&!color=#-14469413]
	R34643[&!color=#-15460506]
	D531[&!color=#-15460506]
	D540[&!color=#-15460506]
	D455[&!color=#-15460506]
	Z34681[&!color=#-15460506]
	D329[&!color=#-3405052]
	D524[&!color=#-3405052]
	D537[&!color=#-3405052]
	D492[&!color=#-3405052]
	D511[&!color=#-3405052]
	D19[&!color=#-3405052]
	D505[&!color=#-3405052]
	D496[&!color=#-3405052]
	D403[&!color=#-3405052]
	D500[&!color=#-3405052]
	Z33623[&!color=#-3405052]
	D517[&!color=#-3405052]
	D450[&!color=#-3405052]
	D465[&!color=#-3405052]
	D442[&!color=#-14109379]
	D443[&!color=#-14109379]
	D493[&!color=#-14109379]
	D473[&!color=#-14109379]
	D513[&!color=#-14109379]
	D485[&!color=#-14109379]
	D413[&!color=#-14109379]
	D512[&!color=#-3384545]
	D401[&!color=#-3384545]
	D506[&!color=#-3384545]
	D411[&!color=#-3384545]
	D525[&!color=#-3384545]
	D421[&!color=#-3384545]
	D538[&!color=#-3384545]
	D416[&!color=#-3384545]
	Z34695[&!color=#-3384545]
	D514
	D404
	D382[&!color=#-3388489]
	D118[&!color=#-3388489]
	D80[&!color=#-3388489]
	D409[&!color=#-3388489]
	D115[&!color=#-3388489]
	D20[&!color=#-3388489]
	D444[&!color=#-3388489]
;
end;
begin trees;
	tree tree_1 = [&R] ((D297:0.00283497664168974248,D430:0.00275757700222811590)84:0.00102728793206167306,((((D508:0.00725311191258719117,((D425:0.00286193269508413497,(D427:0.00297366794348251969,D420:0.00275483059781825301)87:0.00101167963234364460)59:0.00101360568573576602,Z34665:0.00382382767080724668)100:0.00538013741218954476)100:0.01709001586651123783,(D419:0.01717296733904822778,((D392:0.00313290636984027643,D437:0.00328121985629464168)100:0.01283602871881413948,((((D489:0.00316298939119136159,D432:0.00271039216205621334)82:0.00123029950262605841,(D487:0.00308999344838810494,D433:0.00348087699366827000)47:0.00094828738650541103)100:0.00314547574798568859,(Z34706:0.00350663509274020671,(((D515:0.00259082140873048488,D527:0.00318698248124356159)22:0.00064894237031925726,(D312:0.00236143862758168800,D507:0.00319240597746820245)50:0.00077314584608095490)21:0.00078757497117558568,((D302:0.00281303435755129571,D429:0.00268790895179761222)43:0.00080856815499008778,(D439:0.00259973004315308372,(D2:0.00309129175488701263,D339:0.00255889682207232749)38:0.00052510710266655389)15:0.00051793154208605769)14:0.00063196378767220039)99:0.00118618127179025254)100:0.00260231306714113920)100:0.00546692789619750066,(R34643:0.00337195495872264807,((D531:0.00446759830203975056,(D540:0.00345088010914408041,D455:0.00296127268908669573)50:0.00132720418850217569)100:0.00431115278093569150,Z34681:0.00340820019310570255)100:0.00344714315055177955)73:0.00327480681232748165)100:0.00555132096861012114)100:0.00369204040733664028)100:0.00535396424423027588)100:0.01168131375563096278,(D329:0.01577810102590144689,((((D505:0.00371160250500648416,D496:0.00310876182547088851)99:0.00114017599404060807,(D403:0.00422803250512451215,D500:0.00464877891183008811)35:0.00077855214299163693)82:0.00145567483109359901,(((D511:0.00344550844936892522,(D492:0.00336856285312314664,D537:0.00269525375366133071)63:0.00088958247941991943)91:0.00106997888685607888,D524:0.00387683244552264371)97:0.00186273892641436066,D19:0.00351594795740052405)100:0.00179858223362070759)98:0.00156136817093069781,(Z33623:0.00458734765032466161,((D517:0.00335599399492095621,D450:0.00404535666179901658)44:0.00078522435281782232,D465:0.00334547737821957016)70:0.00094634658340576297)100:0.00141710102325987150)100:0.01203823282133510870)100:0.02233496654852023394)100:0.00317462193161980070,(((((D473:0.00311458774586655931,D485:0.00304855845122929247)49:0.00100103907635352095,(((D442:0.00026822802492358546,D443:0.00024594256101727373)100:0.00320509473015268562,D413:0.00310615768960219177)95:0.00136880908697201327,D493:0.00321603058069852565)73:0.00107230471383013741)64:0.00111181418600137753,D513:0.00251183264217432183)100:0.02745155883627442561,((((D538:0.00317810609165688346,D416:0.00351116291350782620)100:0.00991796015108305923,(((D512:0.00413544584345548489,(D506:0.00448519581781264918,D401:0.00384892624591223536)92:0.00108822003462687882)100:0.00367327580895883800,(D411:0.00383549321558883556,D525:0.00370051002030536910)100:0.00427405882708795353)100:0.00495183710897066382,D421:0.00856005989347363369)85:0.00239985204094332561)100:0.00502415471887104371,Z34695:0.00528692106299632082)100:0.01426389719103437342,(D514:0.01307805173369401032,D404:0.01196841684619873343)100:0.01481967333637562202)100:0.00341320807110832760)100:0.00312021423163355875,(D409:0.00200471821813811863,((D20:0.00214247237784776249,D80:0.00234381921438377595)68:0.00065606386421244924,(D444:0.00213746427378964238,(D382:0.00192061808156092622,(D115:0.00237448643283582738,D118:0.00218432899279246123)61:0.00073406223562707564)36:0.00050226842663530992)37:0.00069319920111205445)39:0.00063872367404161354)100:0.03682149819308239841)100:0.00240419912159866786)100:0.03068243807136117676,D280:0.00249078764549541011);
end;
begin figtree;
	set appearance.backgroundColorAttribute="Default";
	set appearance.backgroundColour=#-1;
	set appearance.branchColorAttribute="User selection";
	set appearance.branchLineWidth=2.0;
	set appearance.branchMinLineWidth=0.0;
	set appearance.branchWidthAttribute="Fixed";
	set appearance.foregroundColour=#-16777216;
	set appearance.selectionColour=#-2144520576;
	set branchLabels.colorAttribute="User selection";
	set branchLabels.displayAttribute="Branch times";
	set branchLabels.fontName="sansserif";
	set branchLabels.fontSize=8;
	set branchLabels.fontStyle=0;
	set branchLabels.isShown=false;
	set branchLabels.significantDigits=4;
	set layout.expansion=505;
	set layout.layoutType="RECTILINEAR";
	set layout.zoom=0;
	set legend.attribute="label";
	set legend.fontSize=10.0;
	set legend.isShown=false;
	set legend.significantDigits=4;
	set nodeBars.barWidth=4.0;
	set nodeBars.displayAttribute=null;
	set nodeBars.isShown=false;
	set nodeLabels.colorAttribute="User selection";
	set nodeLabels.displayAttribute="label";
	set nodeLabels.fontName="sansserif";
	set nodeLabels.fontSize=9;
	set nodeLabels.fontStyle=0;
	set nodeLabels.isShown=true;
	set nodeLabels.significantDigits=4;
	set nodeShape.colourAttribute="User selection";
	set nodeShape.isShown=false;
	set nodeShape.minSize=10.0;
	set nodeShape.scaleType=Width;
	set nodeShape.shapeType=Circle;
	set nodeShape.size=4.0;
	set nodeShape.sizeAttribute="Fixed";
	set polarLayout.alignTipLabels=false;
	set polarLayout.angularRange=0;
	set polarLayout.rootAngle=0;
	set polarLayout.rootLength=100;
	set polarLayout.showRoot=true;
	set radialLayout.spread=0.0;
	set rectilinearLayout.alignTipLabels=false;
	set rectilinearLayout.curvature=0;
	set rectilinearLayout.rootLength=100;
	set scale.offsetAge=0.0;
	set scale.rootAge=1.0;
	set scale.scaleFactor=1.0;
	set scale.scaleRoot=false;
	set scaleAxis.automaticScale=true;
	set scaleAxis.fontSize=8.0;
	set scaleAxis.isShown=false;
	set scaleAxis.lineWidth=1.0;
	set scaleAxis.majorTicks=1.0;
	set scaleAxis.origin=0.0;
	set scaleAxis.reverseAxis=false;
	set scaleAxis.showGrid=true;
	set scaleBar.automaticScale=true;
	set scaleBar.fontSize=10.0;
	set scaleBar.isShown=true;
	set scaleBar.lineWidth=1.0;
	set scaleBar.scaleRange=0.0;
	set tipLabels.colorAttribute="User selection";
	set tipLabels.displayAttribute="Names";
	set tipLabels.fontName="Calibri";
	set tipLabels.fontSize=14;
	set tipLabels.fontStyle=0;
	set tipLabels.isShown=true;
	set tipLabels.significantDigits=4;
	set trees.order=false;
	set trees.orderType="increasing";
	set trees.rooting=true;
	set trees.rootingType="Midpoint";
	set trees.transform=false;
	set trees.transformType="cladogram";
end;
```
