## Supplementary material for "A next generation approach to species delimitation reveals the role of hybridization in a cryptic species complex of corals": RAxML_bipartitions.p10m75c90_clade5_apr17.final.tre

```
#NEXUS
begin taxa;
	dimensions ntax=69;
	taxlabels
	D280[&!color=#-10001552]
	D297[&!color=#-10001552]
	D430[&!color=#-10001552]
	D508[&!color=#-10146125]
	D427[&!color=#-10146125]
	Z34665[&!color=#-10146125]
	D425[&!color=#-10146125]
	D420[&!color=#-10146125]
	D419[&!color=#-15460506]
	D392[&!color=#-15460506]
	D437[&!color=#-15460506]
	D487[&!color=#-14469413]
	D432[&!color=#-14469413]
	D489[&!color=#-14469413]
	D433[&!color=#-14469413]
	Z34706[&!color=#-14469413]
	D515[&!color=#-14469413]
	D312[&!color=#-14469413]
	D302[&!color=#-14469413]
	D507[&!color=#-14469413]
	D339[&!color=#-14469413]
	D527[&!color=#-14469413]
	D2[&!color=#-14469413]
	D439[&!color=#-14469413]
	D429[&!color=#-14469413]
	R34643[&!color=#-15460506]
	D531[&!color=#-15460506]
	D540[&!color=#-15460506]
	D455[&!color=#-15460506]
	Z34681[&!color=#-15460506]
	D329[&!color=#-3405052]
	D524[&!color=#-3405052]
	D537[&!color=#-3405052]
	D492[&!color=#-3405052]
	D511[&!color=#-3405052]
	D19[&!color=#-3405052]
	D505[&!color=#-3405052]
	D496[&!color=#-3405052]
	D403[&!color=#-3405052]
	D500[&!color=#-3405052]
	Z33623[&!color=#-3405052]
	D517[&!color=#-3405052]
	D450[&!color=#-3405052]
	D465[&!color=#-3405052]
	D442[&!color=#-14109379]
	D443[&!color=#-14109379]
	D493[&!color=#-14109379]
	D473[&!color=#-14109379]
	D513[&!color=#-14109379]
	D485[&!color=#-14109379]
	D413[&!color=#-14109379]
	D512[&!color=#-3384545]
	D401[&!color=#-3384545]
	D506[&!color=#-3384545]
	D411[&!color=#-3384545]
	D525[&!color=#-3384545]
	D421[&!color=#-3384545]
	D538[&!color=#-3384545]
	D416[&!color=#-3384545]
	Z34695[&!color=#-3384545]
	D514
	D404
	D382[&!color=#-3388489]
	D118[&!color=#-3388489]
	D80[&!color=#-3388489]
	D409[&!color=#-3388489]
	D115[&!color=#-3388489]
	D20[&!color=#-3388489]
	D444[&!color=#-3388489]
;
end;
begin trees;
	tree tree_1 = [&R] (D444:0.00049356259893143007,(((D514:0.00817649952101925405,(((D280:0.00068510791569671356,(D430:0.00074300682904620402,D297:0.00079299205399393233)47:0.00025096577158915630)100:0.00937627804536890486,((D404:0.00711063959587534319,((((D493:0.00092076402635646022,((D442:0.00008214205617439845,D443:0.00005453170066941094)100:0.00093379382123912503,D413:0.00085655223096487321)60:0.00040069560490008630)14:0.00023670946254807023,D513:0.00085384832826109619)20:0.00035315990104218246,D473:0.00090788585461046441)3:0.00023661254194310978,D485:0.00079872741809577062)100:0.00752687553514856840)0:0.00101472146511710141,((((D392:0.00094623418934943577,D437:0.00089406788020634500)100:0.00368983321189541831,((((D531:0.00115526530071108986,(D455:0.00075142208411520955,D540:0.00090744925338161794)79:0.00040940928716324388)100:0.00125949172684144961,Z34681:0.00088244991853325206)100:0.00101895175669200694,R34643:0.00093580966189907907)68:0.00096645915808792732,(((D507:0.00088701490912769640,((D312:0.00078755776661596497,(((D2:0.00080357949811814548,D439:0.00069525150271589227)44:0.00016436121666112133,D515:0.00076570890148921621)1:0.00010343471891484119,((D302:0.00074062229068797567,D429:0.00067435952899302942)72:0.00022907244845624551,D339:0.00073680719289282717)25:0.00021168806192424446)1:0.00013065728200579524)0:0.00010473883125270524,D527:0.00089142892169797152)9:0.00013929395666663414)95:0.00029672295878988323,Z34706:0.00097174886042951662)100:0.00073582924656731585,((D433:0.00105033002023557508,D487:0.00081848413692515781)77:0.00027069638753039413,(D432:0.00070650040130973240,D489:0.00077079450175029907)93:0.00039816286592313330)100:0.00085453567167990735)100:0.00157889653968860955)100:0.00153946007262967472)99:0.00094899224969905186,D419:0.00488947418836844887)100:0.00160626495834225108,(D508:0.00203597583421955648,(D425:0.00076016244516540247,(Z34665:0.00106649607259240464,(D427:0.00085781616266702521,D420:0.00084781513606245918)73:0.00028169526448152343)46:0.00029358871441804247)100:0.00165559830629970054)100:0.00475413904491777100)100:0.00456901056335125635)0:0.00013793670942538990)0:0.00030259527185067431,(Z34695:0.00127659850121893473,(D421:0.00226072448474791757,(((D401:0.00124995830543953241,(D506:0.00120381865872319117,D512:0.00110975432346399313)46:0.00025079318791546837)100:0.00099030042910842496,(D411:0.00112161379657305842,D525:0.00109865744097158158)100:0.00125945595269550238)100:0.00148803152439747218,(D416:0.00095197935414816797,D538:0.00094275300153168456)100:0.00303046483280793684)56:0.00066498827246779706)87:0.00120606881431231205)100:0.00568379158477997411)0:0.00014139924981429905)0:0.00084919764336574587,(((D500:0.00134829192546477637,(((((D511:0.00088070382719670777,D492:0.00086667364469451044)52:0.00023511040339806651,D537:0.00079902691081726296)99:0.00038121661606559207,D524:0.00101303452131856027)100:0.00065051684187202301,D19:0.00097375500671879759)93:0.00047562359105296406,(D403:0.00114114369333111589,(D505:0.00105443367255898509,D496:0.00082887815119296626)92:0.00031246138847759410)57:0.00035575707751902235)14:0.00022277989569526515)85:0.00041401023127250909,(((D465:0.00095547499914540714,D517:0.00091772367296217346)40:0.00028205422673739644,D450:0.00115534473280088528)61:0.00022892444513777964,Z33623:0.00131797389787295357)95:0.00043290092083282764)100:0.00341440519389601222,D329:0.00455843865421338805)100:0.00688226672054312316)100:0.01052508106958886802,(D115:0.00066452954532960609,((D382:0.00045744213702740252,D118:0.00058557492702308411)46:0.00017161602964497756,(D409:0.00060345284510724502,D80:0.00072452224557045168)28:0.00014556677235352846)20:0.00019418896614661104)24:0.00014384892471505929)10:0.00009184834807853394,D20:0.00060569418845709600);
end;
begin figtree;
	set appearance.backgroundColorAttribute="Default";
	set appearance.backgroundColour=#-1;
	set appearance.branchColorAttribute="User selection";
	set appearance.branchLineWidth=2.0;
	set appearance.branchMinLineWidth=0.0;
	set appearance.branchWidthAttribute="Fixed";
	set appearance.foregroundColour=#-16777216;
	set appearance.selectionColour=#-2144520576;
	set branchLabels.colorAttribute="User selection";
	set branchLabels.displayAttribute="Branch times";
	set branchLabels.fontName="sansserif";
	set branchLabels.fontSize=8;
	set branchLabels.fontStyle=0;
	set branchLabels.isShown=false;
	set branchLabels.significantDigits=4;
	set layout.expansion=505;
	set layout.layoutType="RECTILINEAR";
	set layout.zoom=0;
	set legend.attribute="label";
	set legend.fontSize=10.0;
	set legend.isShown=false;
	set legend.significantDigits=4;
	set nodeBars.barWidth=4.0;
	set nodeBars.displayAttribute=null;
	set nodeBars.isShown=false;
	set nodeLabels.colorAttribute="User selection";
	set nodeLabels.displayAttribute="label";
	set nodeLabels.fontName="sansserif";
	set nodeLabels.fontSize=9;
	set nodeLabels.fontStyle=0;
	set nodeLabels.isShown=true;
	set nodeLabels.significantDigits=4;
	set nodeShape.colourAttribute="User selection";
	set nodeShape.isShown=false;
	set nodeShape.minSize=10.0;
	set nodeShape.scaleType=Width;
	set nodeShape.shapeType=Circle;
	set nodeShape.size=4.0;
	set nodeShape.sizeAttribute="Fixed";
	set polarLayout.alignTipLabels=false;
	set polarLayout.angularRange=0;
	set polarLayout.rootAngle=0;
	set polarLayout.rootLength=100;
	set polarLayout.showRoot=true;
	set radialLayout.spread=0.0;
	set rectilinearLayout.alignTipLabels=false;
	set rectilinearLayout.curvature=0;
	set rectilinearLayout.rootLength=100;
	set scale.offsetAge=0.0;
	set scale.rootAge=1.0;
	set scale.scaleFactor=1.0;
	set scale.scaleRoot=false;
	set scaleAxis.automaticScale=true;
	set scaleAxis.fontSize=8.0;
	set scaleAxis.isShown=false;
	set scaleAxis.lineWidth=1.0;
	set scaleAxis.majorTicks=1.0;
	set scaleAxis.origin=0.0;
	set scaleAxis.reverseAxis=false;
	set scaleAxis.showGrid=true;
	set scaleBar.automaticScale=true;
	set scaleBar.fontSize=10.0;
	set scaleBar.isShown=true;
	set scaleBar.lineWidth=1.0;
	set scaleBar.scaleRange=0.0;
	set tipLabels.colorAttribute="User selection";
	set tipLabels.displayAttribute="Names";
	set tipLabels.fontName="Calibri";
	set tipLabels.fontSize=14;
	set tipLabels.fontStyle=0;
	set tipLabels.isShown=true;
	set tipLabels.significantDigits=4;
	set trees.order=false;
	set trees.orderType="increasing";
	set trees.rooting=true;
	set trees.rootingType="Midpoint";
	set trees.transform=false;
	set trees.transformType="cladogram";
end;
```
