## Supplementary material for "A next generation approach to species delimitation reveals the role of hybridization in a cryptic species complex of corals": RAxML_bipartitions.p10m100c85_clade4_apr17_final.tre

```
#NEXUS
begin taxa;
	dimensions ntax=25;
	taxlabels
	D285[&!color=#0b086e]
	D324[&!color=#2b43cc]
	D330[&!color=#c2150c]
	D351[&!color=#c2150c]
	D357[&!color=#2b43cc]
	D384[&!color=#2b43cc]
	D415[&!color=#0b086e]
	D422[&!color=#a427ab]
	D435[&!color=#0b086e]
	D438[&!color=#2b43cc]
	D441[&!color=#c2150c]
	D445[&!color=#c2150c]
	D449[&!color=#a427ab]
	D451[&!color=#a427ab]
	D453[&!color=#db8514]
	D457[&!color=#0b086e]
	D460[&!color=#2b43cc]
	D494[&!color=#a427ab]
	D509[&!color=#c2150c]
	D518[&!color=#c2150c]
	D526[&!color=#0b086e]
	D536[&!color=#0b086e]
	D61[&!color=#0b086e]
	D63[&!color=#db8514]
	R41341[&!color=#2b43cc]
;
end;

begin trees;
	tree tree_1 = [&R] (D415:2.75E-4,((D457:0.001632,D526:6.97E-4)[&label=61]:2.28E-4,(D285:6.93E-4,((D61:6.94E-4,D536:4.62E-4)[&label=61]:1.0E-6,((((D494:0.002437,(D422:0.002773,D449:0.003089)[&label=48]:6.3E-4)[&label=68]:0.001153,D451:0.00338)[&label=100]:0.034382,((D453:0.001264,D63:0.001835)[&label=100]:0.0023,(D330:0.001605,((D351:2.31E-4,(D518:4.6E-4,D509:5.37E-4)[&label=95]:8.37E-4)[&label=91]:2.77E-4,(D441:2.3E-4,D445:5.56E-4)[&label=96]:8.32E-4)[&label=98]:8.35E-4)[&label=100]:0.00326)[&label=77]:9.23E-4)[&label=67]:7.42E-4,(D324:6.94E-4,(((D357:0.001162,D460:4.62E-4)[&label=59]:4.62E-4,(D438:1.0E-6,R41341:9.26E-4)[&label=30]:1.0E-6)[&label=16]:4.61E-4,D384:0.001158)[&label=11]:1.0E-6)[&label=20]:4.54E-4)[&label=51]:5.8E-4)[&label=20]:5.5E-4)[&label=13]:1.0E-6)[&label=16]:1.0E-6,D435:6.94E-4);
end;

begin figtree;
	set appearance.backgroundColorAttribute="Default";
	set appearance.backgroundColour=#ffffff;
	set appearance.branchColorAttribute="User selection";
	set appearance.branchColorGradient=false;
	set appearance.branchLineWidth=2.0;
	set appearance.branchMinLineWidth=0.0;
	set appearance.branchWidthAttribute="Fixed";
	set appearance.foregroundColour=#000000;
	set appearance.hilightingGradient=false;
	set appearance.selectionColour=#2d3680;
	set branchLabels.colorAttribute="User selection";
	set branchLabels.displayAttribute="Branch times";
	set branchLabels.fontName="sansserif";
	set branchLabels.fontSize=8;
	set branchLabels.fontStyle=0;
	set branchLabels.isShown=false;
	set branchLabels.significantDigits=4;
	set layout.expansion=0;
	set layout.layoutType="RECTILINEAR";
	set layout.zoom=0;
	set legend.attribute="label";
	set legend.fontSize=10.0;
	set legend.isShown=false;
	set legend.significantDigits=4;
	set nodeBars.barWidth=4.0;
	set nodeBars.displayAttribute=null;
	set nodeBars.isShown=false;
	set nodeLabels.colorAttribute="User selection";
	set nodeLabels.displayAttribute="label";
	set nodeLabels.fontName="sansserif";
	set nodeLabels.fontSize=10;
	set nodeLabels.fontStyle=0;
	set nodeLabels.isShown=true;
	set nodeLabels.significantDigits=4;
	set nodeShapeExternal.colourAttribute="User selection";
	set nodeShapeExternal.isShown=false;
	set nodeShapeExternal.minSize=10.0;
	set nodeShapeExternal.scaleType=Width;
	set nodeShapeExternal.shapeType=Circle;
	set nodeShapeExternal.size=4.0;
	set nodeShapeExternal.sizeAttribute="Fixed";
	set nodeShapeInternal.colourAttribute="User selection";
	set nodeShapeInternal.isShown=false;
	set nodeShapeInternal.minSize=10.0;
	set nodeShapeInternal.scaleType=Width;
	set nodeShapeInternal.shapeType=Circle;
	set nodeShapeInternal.size=4.0;
	set nodeShapeInternal.sizeAttribute="Fixed";
	set polarLayout.alignTipLabels=false;
	set polarLayout.angularRange=0;
	set polarLayout.rootAngle=0;
	set polarLayout.rootLength=100;
	set polarLayout.showRoot=true;
	set radialLayout.spread=0.0;
	set rectilinearLayout.alignTipLabels=false;
	set rectilinearLayout.curvature=0;
	set rectilinearLayout.rootLength=100;
	set scale.offsetAge=0.0;
	set scale.rootAge=1.0;
	set scale.scaleFactor=1.0;
	set scale.scaleRoot=false;
	set scaleAxis.automaticScale=true;
	set scaleAxis.fontSize=8.0;
	set scaleAxis.isShown=false;
	set scaleAxis.lineWidth=1.0;
	set scaleAxis.majorTicks=1.0;
	set scaleAxis.minorTicks=0.5;
	set scaleAxis.origin=0.0;
	set scaleAxis.reverseAxis=false;
	set scaleAxis.showGrid=true;
	set scaleBar.automaticScale=true;
	set scaleBar.fontSize=10.0;
	set scaleBar.isShown=true;
	set scaleBar.lineWidth=1.0;
	set scaleBar.scaleRange=0.0;
	set tipLabels.colorAttribute="User selection";
	set tipLabels.displayAttribute="Names";
	set tipLabels.fontName="Calibri";
	set tipLabels.fontSize=14;
	set tipLabels.fontStyle=0;
	set tipLabels.isShown=true;
	set tipLabels.significantDigits=4;
	set trees.order=false;
	set trees.orderType="increasing";
	set trees.rooting=true;
	set trees.rootingType="User Selection";
	set trees.transform=false;
	set trees.transformType="cladogram";
end;
```
