## Supplementary material for "A next generation approach to species delimitation reveals the role of hybridization in a cryptic species complex of corals": RAxML_bipartitions.p10m100c85_clade5_apr17_final.tre

```
#NEXUS
begin taxa;
	dimensions ntax=69;
	taxlabels
	D280[&!color=#-10001552]
	D297[&!color=#-10001552]
	D430[&!color=#-10001552]
	D508[&!color=#-10146125]
	D427[&!color=#-10146125]
	Z34665[&!color=#-10146125]
	D425[&!color=#-10146125]
	D420[&!color=#-10146125]
	D419[&!color=#-15460506]
	D392[&!color=#-15460506]
	D437[&!color=#-15460506]
	D487[&!color=#-14469413]
	D432[&!color=#-14469413]
	D489[&!color=#-14469413]
	D433[&!color=#-14469413]
	Z34706[&!color=#-14469413]
	D515[&!color=#-14469413]
	D312[&!color=#-14469413]
	D302[&!color=#-14469413]
	D507[&!color=#-14469413]
	D339[&!color=#-14469413]
	D527[&!color=#-14469413]
	D2[&!color=#-14469413]
	D439[&!color=#-14469413]
	D429[&!color=#-14469413]
	R34643[&!color=#-15460506]
	D531[&!color=#-15460506]
	D540[&!color=#-15460506]
	D455[&!color=#-15460506]
	Z34681[&!color=#-15460506]
	D329[&!color=#-3405052]
	D524[&!color=#-3405052]
	D537[&!color=#-3405052]
	D492[&!color=#-3405052]
	D511[&!color=#-3405052]
	D19[&!color=#-3405052]
	D505[&!color=#-3405052]
	D496[&!color=#-3405052]
	D403[&!color=#-3405052]
	D500[&!color=#-3405052]
	Z33623[&!color=#-3405052]
	D517[&!color=#-3405052]
	D450[&!color=#-3405052]
	D465[&!color=#-3405052]
	D442[&!color=#-14109379]
	D443[&!color=#-14109379]
	D493[&!color=#-14109379]
	D473[&!color=#-14109379]
	D513[&!color=#-14109379]
	D485[&!color=#-14109379]
	D413[&!color=#-14109379]
	D512[&!color=#-3384545]
	D401[&!color=#-3384545]
	D506[&!color=#-3384545]
	D411[&!color=#-3384545]
	D525[&!color=#-3384545]
	D421[&!color=#-3384545]
	D538[&!color=#-3384545]
	D416[&!color=#-3384545]
	Z34695[&!color=#-3384545]
	D514
	D404
	D382[&!color=#-3388489]
	D118[&!color=#-3388489]
	D80[&!color=#-3388489]
	D409[&!color=#-3388489]
	D115[&!color=#-3388489]
	D20[&!color=#-3388489]
	D444[&!color=#-3388489]
;
end;
begin trees;
	tree tree_1 = [&R] (D115:0.00000078823986541908,(D382:0.00385022167704836835,(D20:0.00389856193303515309,((D413:0.00000078823986541908,D485:0.00341596713246174362)56:0.00169248010398895580,(D329:0.00381809636737114912,(((((D430:0.00255925208629268061,D280:0.00000078823986541908)48:0.00255391688241491614,((D403:0.00000078823986541908,D505:0.00255344061417843047)47:0.00127497688553890169,(((((R34643:0.00000078823986541908,(((((D302:0.00000078823986541908,(D427:0.00000078823986541908,(D429:0.00000078823986541908,(D527:0.00648354483569254809,(((D425:0.00000078823986541908,(D439:0.00000078823986541908,((D487:0.00000078823986541908,(D419:0.00254562881199848741,((D531:0.00127068112207619839,Z34681:0.00000078823986541908)42:0.00000078823986541908,D455:0.00000078823986541908)56:0.00304489866605190144)6:0.00000078823986541908)1:0.00000078823986541908,D433:0.00000078823986541908)1:0.00000078823986541908)1:0.00000078823986541908)2:0.00000078823986541908,D392:0.00385074090912517495)5:0.00150938735652959822,D2:0.00000078823986541908)5:0.00000078823986541908)1:0.00000078823986541908)0:0.00000078823986541908)0:0.00000078823986541908)0:0.00000078823986541908,D312:0.00000078823986541908)0:0.00000078823986541908,D339:0.00000078823986541908)0:0.00000078823986541908,D507:0.00000078823986541908)1:0.00000078823986541908,D489:0.00000078823986541908)0:0.00000078823986541908)1:0.00000078823986541908,D515:0.00000078823986541908)13:0.00000078823986541908,(((D420:0.00000078823986541908,(Z34706:0.00000078823986541908,Z34665:0.00000078823986541908)26:0.00000078823986541908)25:0.00000078823986541908,(((D432:0.00127205057973017862,((((((D493:0.00388412233155581476,(D297:0.00525501133205141715,D442:0.00129658446217009488)5:0.00000078823986541908)1:0.00127470014087233477,D473:0.00000078823986541908)3:0.00000078823986541908,(D443:0.00129875899991481426,D513:0.00257614909838846514)14:0.00000078823986541908)1:0.00127257130179962534,D118:0.00529562627732400176)0:0.00000078823986541908,D538:0.00520148112828925507)0:0.00127077258924985408,((D512:0.00387156027729295815,(D19:0.00392610366181680385,D450:0.00256867389966387210)18:0.00000078823986541908)8:0.00127066419257809509,D421:0.00128426515742072222)2:0.00000078823986541908)4:0.00127273065590157472)2:0.00000078823986541908,D540:0.00256932476501555047)1:0.00000078823986541908,D508:0.00000078823986541908)1:0.00126666347679220306)2:0.00000078823986541908,D437:0.00256111677188306571)12:0.00304128948285237828)4:0.00126982425361408819,(((D409:0.00257923204250296413,D80:0.00128704610877788885)46:0.00127523876375332007,D517:0.00000078823986541908)28:0.00000078823986541908,(((D525:0.00000078823986541908,D506:0.00000078823986541908)66:0.00127304140530283354,D404:0.00256895029010268967)1:0.00000078823986541908,((Z33623:0.00127403614862739043,D537:0.00255448021472563227)4:0.00000078823986541908,(D514:0.00000078823986541908,D492:0.00000078823986541908)5:0.00000078823986541908)0:0.00000078823986541908)0:0.00000078823986541908)0:0.00000078823986541908)0:0.00000078823986541908,((D411:0.00259730567313375474,D401:0.00126778801909789010)41:0.00127152867581643088,(D496:0.00000078823986541908,D511:0.00000078823986541908)19:0.00000078823986541908)5:0.00126560500509469891)0:0.00126216142791194625)0:0.00000078823986541908)0:0.00000078823986541908,(D524:0.00000078823986541908,D500:0.00000078823986541908)65:0.00126982443592479118)0:0.00000078823986541908,(D416:0.00260473993662143494,Z34695:0.00000078823986541908)40:0.00126944577947978206)0:0.00000078823986541908,D465:0.00000078823986541908)0:0.00000078823986541908)0:0.00126857356345967979)2:0.00000078823986541908)45:0.00255975763760670286)31:0.00000078823986541908,D444:0.00254687424673707020);
end;
begin figtree;
	set appearance.backgroundColorAttribute="Default";
	set appearance.backgroundColour=#-1;
	set appearance.branchColorAttribute="User selection";
	set appearance.branchLineWidth=2.0;
	set appearance.branchMinLineWidth=0.0;
	set appearance.branchWidthAttribute="Fixed";
	set appearance.foregroundColour=#-16777216;
	set appearance.selectionColour=#-2144520576;
	set branchLabels.colorAttribute="User selection";
	set branchLabels.displayAttribute="Branch times";
	set branchLabels.fontName="sansserif";
	set branchLabels.fontSize=8;
	set branchLabels.fontStyle=0;
	set branchLabels.isShown=false;
	set branchLabels.significantDigits=4;
	set layout.expansion=505;
	set layout.layoutType="RECTILINEAR";
	set layout.zoom=0;
	set legend.attribute="label";
	set legend.fontSize=10.0;
	set legend.isShown=false;
	set legend.significantDigits=4;
	set nodeBars.barWidth=4.0;
	set nodeBars.displayAttribute=null;
	set nodeBars.isShown=false;
	set nodeLabels.colorAttribute="User selection";
	set nodeLabels.displayAttribute="label";
	set nodeLabels.fontName="sansserif";
	set nodeLabels.fontSize=9;
	set nodeLabels.fontStyle=0;
	set nodeLabels.isShown=true;
	set nodeLabels.significantDigits=4;
	set nodeShape.colourAttribute="User selection";
	set nodeShape.isShown=false;
	set nodeShape.minSize=10.0;
	set nodeShape.scaleType=Width;
	set nodeShape.shapeType=Circle;
	set nodeShape.size=4.0;
	set nodeShape.sizeAttribute="Fixed";
	set polarLayout.alignTipLabels=false;
	set polarLayout.angularRange=0;
	set polarLayout.rootAngle=0;
	set polarLayout.rootLength=100;
	set polarLayout.showRoot=true;
	set radialLayout.spread=0.0;
	set rectilinearLayout.alignTipLabels=false;
	set rectilinearLayout.curvature=0;
	set rectilinearLayout.rootLength=100;
	set scale.offsetAge=0.0;
	set scale.rootAge=1.0;
	set scale.scaleFactor=1.0;
	set scale.scaleRoot=false;
	set scaleAxis.automaticScale=true;
	set scaleAxis.fontSize=8.0;
	set scaleAxis.isShown=false;
	set scaleAxis.lineWidth=1.0;
	set scaleAxis.majorTicks=1.0;
	set scaleAxis.origin=0.0;
	set scaleAxis.reverseAxis=false;
	set scaleAxis.showGrid=true;
	set scaleBar.automaticScale=true;
	set scaleBar.fontSize=10.0;
	set scaleBar.isShown=true;
	set scaleBar.lineWidth=1.0;
	set scaleBar.scaleRange=0.0;
	set tipLabels.colorAttribute="User selection";
	set tipLabels.displayAttribute="Names";
	set tipLabels.fontName="Calibri";
	set tipLabels.fontSize=14;
	set tipLabels.fontStyle=0;
	set tipLabels.isShown=true;
	set tipLabels.significantDigits=4;
	set trees.order=false;
	set trees.orderType="increasing";
	set trees.rooting=true;
	set trees.rootingType="Midpoint";
	set trees.transform=false;
	set trees.transformType="cladogram";
end;
```
