## Supplementary material for "A next generation approach to species delimitation reveals the role of hybridization in a cryptic species complex of corals": RAxML_bipartitions.p10m100c90_clade5_apr17.final.tre

```
#NEXUS
begin taxa;
	dimensions ntax=69;
	taxlabels
	D280[&!color=#-10001552]
	D297[&!color=#-10001552]
	D430[&!color=#-10001552]
	D508[&!color=#-10146125]
	D427[&!color=#-10146125]
	Z34665[&!color=#-10146125]
	D425[&!color=#-10146125]
	D420[&!color=#-10146125]
	D419[&!color=#-15460506]
	D392[&!color=#-15460506]
	D437[&!color=#-15460506]
	D487[&!color=#-14469413]
	D432[&!color=#-14469413]
	D489[&!color=#-14469413]
	D433[&!color=#-14469413]
	Z34706[&!color=#-14469413]
	D515[&!color=#-14469413]
	D312[&!color=#-14469413]
	D302[&!color=#-14469413]
	D507[&!color=#-14469413]
	D339[&!color=#-14469413]
	D527[&!color=#-14469413]
	D2[&!color=#-14469413]
	D439[&!color=#-14469413]
	D429[&!color=#-14469413]
	R34643[&!color=#-15460506]
	D531[&!color=#-15460506]
	D540[&!color=#-15460506]
	D455[&!color=#-15460506]
	Z34681[&!color=#-15460506]
	D329[&!color=#-3405052]
	D524[&!color=#-3405052]
	D537[&!color=#-3405052]
	D492[&!color=#-3405052]
	D511[&!color=#-3405052]
	D19[&!color=#-3405052]
	D505[&!color=#-3405052]
	D496[&!color=#-3405052]
	D403[&!color=#-3405052]
	D500[&!color=#-3405052]
	Z33623[&!color=#-3405052]
	D517[&!color=#-3405052]
	D450[&!color=#-3405052]
	D465[&!color=#-3405052]
	D442[&!color=#-14109379]
	D443[&!color=#-14109379]
	D493[&!color=#-14109379]
	D473[&!color=#-14109379]
	D513[&!color=#-14109379]
	D485[&!color=#-14109379]
	D413[&!color=#-14109379]
	D512[&!color=#-3384545]
	D401[&!color=#-3384545]
	D506[&!color=#-3384545]
	D411[&!color=#-3384545]
	D525[&!color=#-3384545]
	D421[&!color=#-3384545]
	D538[&!color=#-3384545]
	D416[&!color=#-3384545]
	Z34695[&!color=#-3384545]
	D514
	D404
	D382[&!color=#-3388489]
	D118[&!color=#-3388489]
	D80[&!color=#-3388489]
	D409[&!color=#-3388489]
	D115[&!color=#-3388489]
	D20[&!color=#-3388489]
	D444[&!color=#-3388489]
;
end;
begin trees;
	tree tree_1 = [&R] (((D511:0.00000083585149300809,D430:0.00000083585149300809)4:0.00000083585149300809,D496:0.00000083585149300809)7:0.00000083585149300809,(D115:0.00000083585149300809,((((D329:0.00030392703863810515,(D297:0.00000083585149300809,D280:0.00000083585149300809)51:0.00023522636906122624)12:0.00000083585149300809,D505:0.00010189403361109319)3:0.00000083585149300809,((((((((D19:0.00010182930493482386,(D524:0.00000083585149300809,(D403:0.00000083585149300809,D500:0.00000083585149300809)0:0.00000083585149300809)4:0.00009989149527460427)3:0.00000083585149300809,(D517:0.00000083585149300809,D450:0.00010090155358930439)18:0.00000083585149300809)5:0.00000083585149300809,(((D465:0.00000083585149300809,D514:0.00000083585149300809)1:0.00000083585149300809,(D492:0.00000083585149300809,D80:0.00000083585149300809)0:0.00000083585149300809)0:0.00000083585149300809,(D427:0.00000083585149300809,(((((D419:0.00020339013771407394,D515:0.00010090042363089711)3:0.00000083585149300809,(((D540:0.00000083585149300809,(Z34681:0.00000083585149300809,D455:0.00000083585149300809)33:0.00000083585149300809)23:0.00013384696588098299,D531:0.00000083585149300809)51:0.00026948026856404779,(D2:0.00000083585149300809,(((((D527:0.00000083585149300809,D507:0.00000083585149300809)14:0.00000083585149300809,(((D437:0.00000083585149300809,D425:0.00000083585149300809)14:0.00000083585149300809,(D432:0.00000083585149300809,D439:0.00000083585149300809)22:0.00000083585149300809)0:0.00000083585149300809,D433:0.00000083585149300809)5:0.00011792800626502061)1:0.00000083585149300809,(((R34643:0.00000083585149300809,Z34706:0.00000083585149300809)6:0.00000083585149300809,D302:0.00000083585149300809)3:0.00000083585149300809,D429:0.00000083585149300809)1:0.00000083585149300809)0:0.00000083585149300809,(D489:0.00000083585149300809,D339:0.00000083585149300809)17:0.00000083585149300809)0:0.00000083585149300809,D312:0.00000083585149300809)0:0.00000083585149300809)1:0.00000083585149300809)0:0.00000083585149300809)1:0.00000083585149300809,D392:0.00030517893965228862)31:0.00011788923340536809,(D508:0.00000083585149300809,Z34665:0.00000083585149300809)77:0.00010161739689797221)39:0.00011788906964984345,(D487:0.00010170418484354967,D420:0.00010170385071419981)3:0.00000083585149300809)4:0.00000083585149300809)47:0.00011799839085131727)0:0.00000083585149300809)0:0.00000083585149300809,D404:0.00020362168203303741)0:0.00000083585149300809,(((D442:0.00010186351671791045,D485:0.00013490797129991211)11:0.00000083585149300809,((D493:0.00000083585149300809,((D513:0.00000083585149300809,D473:0.00000083585149300809)6:0.00000083585149300809,D443:0.00000083585149300809)3:0.00000083585149300809)5:0.00000083585149300809,D413:0.00000083585149300809)3:0.00000083585149300809)64:0.00027062364011030059,(D421:0.00010195014449096377,((D401:0.00020364543924023901,D512:0.00010174611322338951)27:0.00000083585149300809,D411:0.00000083585149300809)52:0.00020266015308138995)6:0.00000083585149300809)1:0.00000083585149300809)0:0.00000083585149300809,(D409:0.00010173818608671693,(D118:0.00000083585149300809,D444:0.00000083585149300809)40:0.00020240377980978622)14:0.00000083585149300809)0:0.00000083585149300809,((D506:0.00000083585149300809,D525:0.00000083585149300809)67:0.00010156975496545731,(D538:0.00030531014789065154,(Z34695:0.00000083585149300809,D416:0.00000083585149300809)30:0.00000083585149300809)41:0.00000579509562175849)6:0.00009579727563746826)0:0.00000083585149300809,(Z33623:0.00010182918150646664,D537:0.00020366820868606352)4:0.00000083585149300809)0:0.00000083585149300809)0:0.00000083585149300809,D382:0.00020380037120837835)1:0.00010152355474895478)4:0.00000083585149300809,D20:0.00000083585149300809);
end;
begin figtree;
	set appearance.backgroundColorAttribute="Default";
	set appearance.backgroundColour=#-1;
	set appearance.branchColorAttribute="User selection";
	set appearance.branchLineWidth=2.0;
	set appearance.branchMinLineWidth=0.0;
	set appearance.branchWidthAttribute="Fixed";
	set appearance.foregroundColour=#-16777216;
	set appearance.selectionColour=#-2144520576;
	set branchLabels.colorAttribute="User selection";
	set branchLabels.displayAttribute="Branch times";
	set branchLabels.fontName="sansserif";
	set branchLabels.fontSize=8;
	set branchLabels.fontStyle=0;
	set branchLabels.isShown=false;
	set branchLabels.significantDigits=4;
	set layout.expansion=505;
	set layout.layoutType="RECTILINEAR";
	set layout.zoom=0;
	set legend.attribute="label";
	set legend.fontSize=10.0;
	set legend.isShown=false;
	set legend.significantDigits=4;
	set nodeBars.barWidth=4.0;
	set nodeBars.displayAttribute=null;
	set nodeBars.isShown=false;
	set nodeLabels.colorAttribute="User selection";
	set nodeLabels.displayAttribute="label";
	set nodeLabels.fontName="sansserif";
	set nodeLabels.fontSize=9;
	set nodeLabels.fontStyle=0;
	set nodeLabels.isShown=true;
	set nodeLabels.significantDigits=4;
	set nodeShape.colourAttribute="User selection";
	set nodeShape.isShown=false;
	set nodeShape.minSize=10.0;
	set nodeShape.scaleType=Width;
	set nodeShape.shapeType=Circle;
	set nodeShape.size=4.0;
	set nodeShape.sizeAttribute="Fixed";
	set polarLayout.alignTipLabels=false;
	set polarLayout.angularRange=0;
	set polarLayout.rootAngle=0;
	set polarLayout.rootLength=100;
	set polarLayout.showRoot=true;
	set radialLayout.spread=0.0;
	set rectilinearLayout.alignTipLabels=false;
	set rectilinearLayout.curvature=0;
	set rectilinearLayout.rootLength=100;
	set scale.offsetAge=0.0;
	set scale.rootAge=1.0;
	set scale.scaleFactor=1.0;
	set scale.scaleRoot=false;
	set scaleAxis.automaticScale=true;
	set scaleAxis.fontSize=8.0;
	set scaleAxis.isShown=false;
	set scaleAxis.lineWidth=1.0;
	set scaleAxis.majorTicks=1.0;
	set scaleAxis.origin=0.0;
	set scaleAxis.reverseAxis=false;
	set scaleAxis.showGrid=true;
	set scaleBar.automaticScale=true;
	set scaleBar.fontSize=10.0;
	set scaleBar.isShown=true;
	set scaleBar.lineWidth=1.0;
	set scaleBar.scaleRange=0.0;
	set tipLabels.colorAttribute="User selection";
	set tipLabels.displayAttribute="Names";
	set tipLabels.fontName="Calibri";
	set tipLabels.fontSize=14;
	set tipLabels.fontStyle=0;
	set tipLabels.isShown=true;
	set tipLabels.significantDigits=4;
	set trees.order=false;
	set trees.orderType="increasing";
	set trees.rooting=true;
	set trees.rootingType="Midpoint";
	set trees.transform=false;
	set trees.transformType="cladogram";
end;
```
