## Supplementary material for "A next generation approach to species delimitation reveals the role of hybridization in a cryptic species complex of corals": RAxML_bipartitions.p25m50c85_clade5_apr17_final.tre

```
#NEXUS
begin taxa;
	dimensions ntax=69;
	taxlabels
	D280[&!color=#-10001552]
	D297[&!color=#-10001552]
	D430[&!color=#-10001552]
	D508[&!color=#-10146125]
	D427[&!color=#-10146125]
	Z34665[&!color=#-10146125]
	D425[&!color=#-10146125]
	D420[&!color=#-10146125]
	D419[&!color=#-15460506]
	D392[&!color=#-15460506]
	D437[&!color=#-15460506]
	D487[&!color=#-14469413]
	D432[&!color=#-14469413]
	D489[&!color=#-14469413]
	D433[&!color=#-14469413]
	Z34706[&!color=#-14469413]
	D515[&!color=#-14469413]
	D312[&!color=#-14469413]
	D302[&!color=#-14469413]
	D507[&!color=#-14469413]
	D339[&!color=#-14469413]
	D527[&!color=#-14469413]
	D2[&!color=#-14469413]
	D439[&!color=#-14469413]
	D429[&!color=#-14469413]
	R34643[&!color=#-15460506]
	D531[&!color=#-15460506]
	D540[&!color=#-15460506]
	D455[&!color=#-15460506]
	Z34681[&!color=#-15460506]
	D329[&!color=#-3405052]
	D524[&!color=#-3405052]
	D537[&!color=#-3405052]
	D492[&!color=#-3405052]
	D511[&!color=#-3405052]
	D19[&!color=#-3405052]
	D505[&!color=#-3405052]
	D496[&!color=#-3405052]
	D403[&!color=#-3405052]
	D500[&!color=#-3405052]
	Z33623[&!color=#-3405052]
	D517[&!color=#-3405052]
	D450[&!color=#-3405052]
	D465[&!color=#-3405052]
	D442[&!color=#-14109379]
	D443[&!color=#-14109379]
	D493[&!color=#-14109379]
	D473[&!color=#-14109379]
	D513[&!color=#-14109379]
	D485[&!color=#-14109379]
	D413[&!color=#-14109379]
	D512[&!color=#-3384545]
	D401[&!color=#-3384545]
	D506[&!color=#-3384545]
	D411[&!color=#-3384545]
	D525[&!color=#-3384545]
	D421[&!color=#-3384545]
	D538[&!color=#-3384545]
	D416[&!color=#-3384545]
	Z34695[&!color=#-3384545]
	D514
	D404
	D382[&!color=#-3388489]
	D118[&!color=#-3388489]
	D80[&!color=#-3388489]
	D409[&!color=#-3388489]
	D115[&!color=#-3388489]
	D20[&!color=#-3388489]
	D444[&!color=#-3388489]
;
end;
begin trees;
	tree tree_1 = [&R] ((D80:0.00348715892510152335,D382:0.00293597790839612198)92:0.00104273778169350546,(D444:0.00350266153316387179,(D118:0.00356512213556244495,(D115:0.00381572886357667415,((D2:0.00497376522638680405,(((D280:0.00396223378839772808,(D430:0.00363163531005145654,D297:0.00374838093671404655)100:0.00136325985098408086)100:0.03562386264104391159,((D329:0.01811231455647876673,(((D517:0.00545537157252744351,(Z33623:0.00578493265118317727,D450:0.00538471351862152090)78:0.00114509746971098243)64:0.00127656307665641741,D465:0.00562552593531163471)100:0.00271900777230179571,(((D403:0.00544964216899343230,D500:0.00638134684227481715)91:0.00146801249475710365,(D505:0.00584497961592870575,D496:0.00523989540553567064)61:0.00125813080925854309)100:0.00202762289977942130,(D19:0.00562711196993970469,(D524:0.00556180363689377268,(D511:0.00534188112149609675,(D537:0.00469484095660036970,D492:0.00493751805281555239)98:0.00109735608085592337)98:0.00156702638888439692)100:0.00245775869962373827)100:0.00229373152339728235)100:0.00239039990194871545)100:0.01198859994610417846)100:0.02652298271862243983,((D508:0.00907437449802316401,(((Z34665:0.00478424840514855149,D427:0.00379420113799942577)96:0.00132860017992750745,D420:0.00425867114255093059)59:0.00136375848230732566,D425:0.00412672992153915053)100:0.00652113749846355579)100:0.01961529880728227898,(D419:0.02025869501104245879,((D392:0.00470436704266833164,D437:0.00448828398819037418)100:0.01459832798840621573,((((D432:0.00541023830366446547,(D487:0.00510881097238584121,D489:0.00504670614083511330)91:0.00127203141545038098)96:0.00149220644359462202,D433:0.00564642813884595925)100:0.00479844473159268727,(Z34706:0.00586461847221151408,((((D507:0.00514864650184331928,D339:0.00404677406603754300)100:0.00147002648202590653,(D439:0.00452737464424461493,D527:0.00509356128877713754)30:0.00123504026732296711)24:0.00111517074345053786,((D312:0.00441971336192724124,D515:0.00480938770144561083)36:0.00125375155892207312,D302:0.00527264276695362400)26:0.00123438086346917093)62:0.00126238270024735342,D429:0.00538812520802321986)99:0.00151320205230997401)100:0.00366260531993407986)100:0.00701170693041790454,((((D540:0.00535281578028626217,D455:0.00471209948267517931)100:0.00193640760347421528,D531:0.00591479640030082975)100:0.00471505071452866121,Z34681:0.00595533597488565221)100:0.00395053628425421754,R34643:0.00623355553396006366)61:0.00390437718398323500)100:0.00604418153253571087)100:0.00384239519095802475)100:0.00711184466073654445)100:0.01569469039168612176)100:0.00351349448022364799)100:0.00228909377227300148,((D473:0.00417453458832360569,(((D413:0.00505954917561487246,(D485:0.00477621966891556698,D513:0.00417355947397665163)60:0.00103242960978340440)52:0.00107181727479454809,D493:0.00485912828765672992)66:0.00158471844973168238,(D442:0.00041635204646733572,D443:0.00048627772675294869)100:0.00506697444141179960)67:0.00143579775081985870)100:0.03148811325406269956,((D514:0.01424207502940442842,D404:0.01306519222040760687)100:0.01758580083489572760,(Z34695:0.00821905422877811619,((D416:0.00477496164678878170,D538:0.00462439406809163171)100:0.01065806313189774854,(D421:0.01082824167851583093,((D525:0.00480447450161167449,D411:0.00564181036733082258)100:0.00496937429105684999,(D401:0.00556221657748271359,(D512:0.00492146046751813608,D506:0.00622695981229241802)42:0.00113020011940849919)100:0.00469986651763458583)100:0.00529367131253197145)100:0.00321020082282258163)100:0.00688436415117265124)100:0.01449851541023229086)100:0.00405018182521758516)100:0.00375367038092076083)100:0.03702598719831196039)100:0.00536240775257579294,D20:0.00031204497108164504)100:0.00353151762695124794)85:0.00103850410007826251)50:0.00080665490235170396)76:0.00098243202978125698,D409:0.00361173981234330079);
end;
begin figtree;
	set appearance.backgroundColorAttribute="Default";
	set appearance.backgroundColour=#-1;
	set appearance.branchColorAttribute="User selection";
	set appearance.branchLineWidth=2.0;
	set appearance.branchMinLineWidth=0.0;
	set appearance.branchWidthAttribute="Fixed";
	set appearance.foregroundColour=#-16777216;
	set appearance.selectionColour=#-2144520576;
	set branchLabels.colorAttribute="User selection";
	set branchLabels.displayAttribute="Branch times";
	set branchLabels.fontName="sansserif";
	set branchLabels.fontSize=8;
	set branchLabels.fontStyle=0;
	set branchLabels.isShown=false;
	set branchLabels.significantDigits=4;
	set layout.expansion=505;
	set layout.layoutType="RECTILINEAR";
	set layout.zoom=0;
	set legend.attribute="label";
	set legend.fontSize=10.0;
	set legend.isShown=false;
	set legend.significantDigits=4;
	set nodeBars.barWidth=4.0;
	set nodeBars.displayAttribute=null;
	set nodeBars.isShown=false;
	set nodeLabels.colorAttribute="User selection";
	set nodeLabels.displayAttribute="label";
	set nodeLabels.fontName="sansserif";
	set nodeLabels.fontSize=9;
	set nodeLabels.fontStyle=0;
	set nodeLabels.isShown=true;
	set nodeLabels.significantDigits=4;
	set nodeShape.colourAttribute="User selection";
	set nodeShape.isShown=false;
	set nodeShape.minSize=10.0;
	set nodeShape.scaleType=Width;
	set nodeShape.shapeType=Circle;
	set nodeShape.size=4.0;
	set nodeShape.sizeAttribute="Fixed";
	set polarLayout.alignTipLabels=false;
	set polarLayout.angularRange=0;
	set polarLayout.rootAngle=0;
	set polarLayout.rootLength=100;
	set polarLayout.showRoot=true;
	set radialLayout.spread=0.0;
	set rectilinearLayout.alignTipLabels=false;
	set rectilinearLayout.curvature=0;
	set rectilinearLayout.rootLength=100;
	set scale.offsetAge=0.0;
	set scale.rootAge=1.0;
	set scale.scaleFactor=1.0;
	set scale.scaleRoot=false;
	set scaleAxis.automaticScale=true;
	set scaleAxis.fontSize=8.0;
	set scaleAxis.isShown=false;
	set scaleAxis.lineWidth=1.0;
	set scaleAxis.majorTicks=1.0;
	set scaleAxis.origin=0.0;
	set scaleAxis.reverseAxis=false;
	set scaleAxis.showGrid=true;
	set scaleBar.automaticScale=true;
	set scaleBar.fontSize=10.0;
	set scaleBar.isShown=true;
	set scaleBar.lineWidth=1.0;
	set scaleBar.scaleRange=0.0;
	set tipLabels.colorAttribute="User selection";
	set tipLabels.displayAttribute="Names";
	set tipLabels.fontName="Calibri";
	set tipLabels.fontSize=14;
	set tipLabels.fontStyle=0;
	set tipLabels.isShown=true;
	set tipLabels.significantDigits=4;
	set trees.order=false;
	set trees.orderType="increasing";
	set trees.rooting=true;
	set trees.rootingType="Midpoint";
	set trees.transform=false;
	set trees.transformType="cladogram";
end;
```
