## Supplementary material for "A next generation approach to species delimitation reveals the role of hybridization in a cryptic species complex of corals": RAxML_bipartitions.p25m50c90_clade5_apr17.final.tre

```
#NEXUS
begin taxa;
	dimensions ntax=69;
	taxlabels
	D280[&!color=#-10001552]
	D297[&!color=#-10001552]
	D430[&!color=#-10001552]
	D508[&!color=#-10146125]
	D427[&!color=#-10146125]
	Z34665[&!color=#-10146125]
	D425[&!color=#-10146125]
	D420[&!color=#-10146125]
	D419[&!color=#-15460506]
	D392[&!color=#-15460506]
	D437[&!color=#-15460506]
	D487[&!color=#-14469413]
	D432[&!color=#-14469413]
	D489[&!color=#-14469413]
	D433[&!color=#-14469413]
	Z34706[&!color=#-14469413]
	D515[&!color=#-14469413]
	D312[&!color=#-14469413]
	D302[&!color=#-14469413]
	D507[&!color=#-14469413]
	D339[&!color=#-14469413]
	D527[&!color=#-14469413]
	D2[&!color=#-14469413]
	D439[&!color=#-14469413]
	D429[&!color=#-14469413]
	R34643[&!color=#-15460506]
	D531[&!color=#-15460506]
	D540[&!color=#-15460506]
	D455[&!color=#-15460506]
	Z34681[&!color=#-15460506]
	D329[&!color=#-3405052]
	D524[&!color=#-3405052]
	D537[&!color=#-3405052]
	D492[&!color=#-3405052]
	D511[&!color=#-3405052]
	D19[&!color=#-3405052]
	D505[&!color=#-3405052]
	D496[&!color=#-3405052]
	D403[&!color=#-3405052]
	D500[&!color=#-3405052]
	Z33623[&!color=#-3405052]
	D517[&!color=#-3405052]
	D450[&!color=#-3405052]
	D465[&!color=#-3405052]
	D442[&!color=#-14109379]
	D443[&!color=#-14109379]
	D493[&!color=#-14109379]
	D473[&!color=#-14109379]
	D513[&!color=#-14109379]
	D485[&!color=#-14109379]
	D413[&!color=#-14109379]
	D512[&!color=#-3384545]
	D401[&!color=#-3384545]
	D506[&!color=#-3384545]
	D411[&!color=#-3384545]
	D525[&!color=#-3384545]
	D421[&!color=#-3384545]
	D538[&!color=#-3384545]
	D416[&!color=#-3384545]
	Z34695[&!color=#-3384545]
	D514
	D404
	D382[&!color=#-3388489]
	D118[&!color=#-3388489]
	D80[&!color=#-3388489]
	D409[&!color=#-3388489]
	D115[&!color=#-3388489]
	D20[&!color=#-3388489]
	D444[&!color=#-3388489]
;
end;
begin trees;
	tree tree_1 = [&R] ((D382:0.00110568153829582443,(D409:0.00122373230619495193,(D80:0.00125342222953722443,(D20:0.00015009391911989558,(((((Z34695:0.00262535006776565749,((D421:0.00360658685720388703,((D525:0.00162230088708891591,D411:0.00179587173936123943)100:0.00165860542593094119,(D401:0.00182798308145982048,(D512:0.00163264190460325320,D506:0.00185679297436909725)59:0.00037249887663402072)100:0.00150075192934125438)100:0.00178376614290330139)100:0.00110148535546630605,(D416:0.00162947810205721680,D538:0.00157514705158748759)100:0.00346449268028718900)100:0.00224310524408155099)100:0.00475527089053395455,(D514:0.00460914601629264665,D404:0.00425970290925014455)100:0.00580293631443450867)97:0.00130497499100425715,((D442:0.00012026098019482514,D443:0.00011546413256575186)100:0.00156741739726737285,((D493:0.00161601223391652222,(D513:0.00152592672151406197,(D413:0.00154626736973296217,D485:0.00155360771454214185)38:0.00037292563665811086)31:0.00034809218796491527)56:0.00046215329343797068,D473:0.00156899712285769009)61:0.00051121156255548583)100:0.01026692034361662703)100:0.00131867927537677294,((((D419:0.00664665231765492522,((D437:0.00145660801276607603,D392:0.00158100268871030078)100:0.00484432930545339400,((((D531:0.00192026684610616225,(D455:0.00153057528868273457,D540:0.00171877825977269361)100:0.00067348434292795027)100:0.00151208751798877781,Z34681:0.00196564003358837194)100:0.00131526453664723730,R34643:0.00205585739312433725)84:0.00137323653398678568,((Z34706:0.00188318599857526491,((((D439:0.00156020124115920826,D312:0.00141072178377067508)66:0.00048178977272416400,(D302:0.00167730346361447493,D515:0.00155325244126176929)38:0.00037913463263750455)37:0.00046173041159391562,(D527:0.00171280049701968604,(D507:0.00170302219961164514,D339:0.00127864412794627489)98:0.00044278337661495486)33:0.00038026757079696232)90:0.00044096539969923343,D429:0.00180939290456472016)98:0.00051035110363702944)100:0.00123679902328063351,((D432:0.00178053455630686999,(D489:0.00164039725467695729,D487:0.00168457581320759393)39:0.00040306035808679742)52:0.00048672281081738354,D433:0.00180133996171934836)100:0.00165511177775275750)100:0.00238744842818397430)100:0.00197906245729568631)100:0.00121965194427424406)100:0.00231079196564526424,(D508:0.00301931112348950356,(((D427:0.00124207914543019121,Z34665:0.00157483644431612385)99:0.00046735315340345899,D420:0.00137111730467646639)68:0.00046990709776828678,D425:0.00133210111147489488)100:0.00221720873401819044)100:0.00641359530344322651)100:0.00492279310186891951,(D329:0.00572631010938647565,((((D500:0.00199785965056417875,D403:0.00165298206332143544)63:0.00048581458308371818,(D505:0.00188512335046757645,D496:0.00173367575695955109)33:0.00041515005176098583)100:0.00069503689003984109,(D19:0.00174823067883413423,(D524:0.00178946819995875464,(D511:0.00168709461664747276,(D537:0.00152618520415383208,D492:0.00158137639269858112)91:0.00037443959056908182)97:0.00051742122622992271)100:0.00092910082546964899)100:0.00074392962949945294)100:0.00079241843208397377,((Z33623:0.00189111043917490726,D450:0.00172535980116944772)91:0.00046946833575061742,(D517:0.00171317051158537820,D465:0.00159567740092438353)47:0.00044969900116339877)100:0.00096616154355791807)100:0.00392906725455021127)100:0.00841773687607860407)98:0.00119509470042618391,((D430:0.00109572013928367412,D297:0.00109743942680537942)100:0.00050862286915075790,D280:0.00126377961235945723)100:0.01149999554206196026)97:0.00077952201942377113)100:0.01165106541693109420,D2:0.00182440642118338677)100:0.00200843933643521594)100:0.00115545704893672482)47:0.00034275115843736216)31:0.00029221344693451662)36:0.00028754845622398344,(D115:0.00121780006311114912,D118:0.00102530050958090160)39:0.00023362893207276686,D444:0.00103288197279753375);
end;
begin figtree;
	set appearance.backgroundColorAttribute="Default";
	set appearance.backgroundColour=#-1;
	set appearance.branchColorAttribute="User selection";
	set appearance.branchLineWidth=2.0;
	set appearance.branchMinLineWidth=0.0;
	set appearance.branchWidthAttribute="Fixed";
	set appearance.foregroundColour=#-16777216;
	set appearance.selectionColour=#-2144520576;
	set branchLabels.colorAttribute="User selection";
	set branchLabels.displayAttribute="Branch times";
	set branchLabels.fontName="sansserif";
	set branchLabels.fontSize=8;
	set branchLabels.fontStyle=0;
	set branchLabels.isShown=false;
	set branchLabels.significantDigits=4;
	set layout.expansion=505;
	set layout.layoutType="RECTILINEAR";
	set layout.zoom=0;
	set legend.attribute="label";
	set legend.fontSize=10.0;
	set legend.isShown=false;
	set legend.significantDigits=4;
	set nodeBars.barWidth=4.0;
	set nodeBars.displayAttribute=null;
	set nodeBars.isShown=false;
	set nodeLabels.colorAttribute="User selection";
	set nodeLabels.displayAttribute="label";
	set nodeLabels.fontName="sansserif";
	set nodeLabels.fontSize=9;
	set nodeLabels.fontStyle=0;
	set nodeLabels.isShown=true;
	set nodeLabels.significantDigits=4;
	set nodeShape.colourAttribute="User selection";
	set nodeShape.isShown=false;
	set nodeShape.minSize=10.0;
	set nodeShape.scaleType=Width;
	set nodeShape.shapeType=Circle;
	set nodeShape.size=4.0;
	set nodeShape.sizeAttribute="Fixed";
	set polarLayout.alignTipLabels=false;
	set polarLayout.angularRange=0;
	set polarLayout.rootAngle=0;
	set polarLayout.rootLength=100;
	set polarLayout.showRoot=true;
	set radialLayout.spread=0.0;
	set rectilinearLayout.alignTipLabels=false;
	set rectilinearLayout.curvature=0;
	set rectilinearLayout.rootLength=100;
	set scale.offsetAge=0.0;
	set scale.rootAge=1.0;
	set scale.scaleFactor=1.0;
	set scale.scaleRoot=false;
	set scaleAxis.automaticScale=true;
	set scaleAxis.fontSize=8.0;
	set scaleAxis.isShown=false;
	set scaleAxis.lineWidth=1.0;
	set scaleAxis.majorTicks=1.0;
	set scaleAxis.origin=0.0;
	set scaleAxis.reverseAxis=false;
	set scaleAxis.showGrid=true;
	set scaleBar.automaticScale=true;
	set scaleBar.fontSize=10.0;
	set scaleBar.isShown=true;
	set scaleBar.lineWidth=1.0;
	set scaleBar.scaleRange=0.0;
	set tipLabels.colorAttribute="User selection";
	set tipLabels.displayAttribute="Names";
	set tipLabels.fontName="Calibri";
	set tipLabels.fontSize=14;
	set tipLabels.fontStyle=0;
	set tipLabels.isShown=true;
	set tipLabels.significantDigits=4;
	set trees.order=false;
	set trees.orderType="increasing";
	set trees.rooting=true;
	set trees.rootingType="Midpoint";
	set trees.transform=false;
	set trees.transformType="cladogram";
end;
```
