## Supplementary material for "A next generation approach to species delimitation reveals the role of hybridization in a cryptic species complex of corals": RAxML_bipartitions.p25m75c90_clade5_apr17.final.tre

```
#NEXUS
begin taxa;
	dimensions ntax=69;
	taxlabels
	D280[&!color=#-10001552]
	D297[&!color=#-10001552]
	D430[&!color=#-10001552]
	D508[&!color=#-10146125]
	D427[&!color=#-10146125]
	Z34665[&!color=#-10146125]
	D425[&!color=#-10146125]
	D420[&!color=#-10146125]
	D419[&!color=#-15460506]
	D392[&!color=#-15460506]
	D437[&!color=#-15460506]
	D487[&!color=#-14469413]
	D432[&!color=#-14469413]
	D489[&!color=#-14469413]
	D433[&!color=#-14469413]
	Z34706[&!color=#-14469413]
	D515[&!color=#-14469413]
	D312[&!color=#-14469413]
	D302[&!color=#-14469413]
	D507[&!color=#-14469413]
	D339[&!color=#-14469413]
	D527[&!color=#-14469413]
	D2[&!color=#-14469413]
	D439[&!color=#-14469413]
	D429[&!color=#-14469413]
	R34643[&!color=#-15460506]
	D531[&!color=#-15460506]
	D540[&!color=#-15460506]
	D455[&!color=#-15460506]
	Z34681[&!color=#-15460506]
	D329[&!color=#-3405052]
	D524[&!color=#-3405052]
	D537[&!color=#-3405052]
	D492[&!color=#-3405052]
	D511[&!color=#-3405052]
	D19[&!color=#-3405052]
	D505[&!color=#-3405052]
	D496[&!color=#-3405052]
	D403[&!color=#-3405052]
	D500[&!color=#-3405052]
	Z33623[&!color=#-3405052]
	D517[&!color=#-3405052]
	D450[&!color=#-3405052]
	D465[&!color=#-3405052]
	D442[&!color=#-14109379]
	D443[&!color=#-14109379]
	D493[&!color=#-14109379]
	D473[&!color=#-14109379]
	D513[&!color=#-14109379]
	D485[&!color=#-14109379]
	D413[&!color=#-14109379]
	D512[&!color=#-3384545]
	D401[&!color=#-3384545]
	D506[&!color=#-3384545]
	D411[&!color=#-3384545]
	D525[&!color=#-3384545]
	D421[&!color=#-3384545]
	D538[&!color=#-3384545]
	D416[&!color=#-3384545]
	Z34695[&!color=#-3384545]
	D514
	D404
	D382[&!color=#-3388489]
	D118[&!color=#-3388489]
	D80[&!color=#-3388489]
	D409[&!color=#-3388489]
	D115[&!color=#-3388489]
	D20[&!color=#-3388489]
	D444[&!color=#-3388489]
;
end;
begin trees;
	tree tree_1 = [&R] (D115:0.00083480188255533614,((D382:0.00070650351310230384,D20:0.00086536070507555623)2:0.00017402871555684959,(D80:0.00102516720682577873,(D444:0.00073370762295313591,(D118:0.00066497230606408998,(((((((D538:0.00118991375425220487,D416:0.00111628876588247658)100:0.00301338311813246574,(D421:0.00269443140115523073,(((D525:0.00122623557438715047,D411:0.00127630309365752521)100:0.00164998640451278328,(D401:0.00142117834787321368,D512:0.00137116499626123542)54:0.00088821870911024250)0:0.00025183231919227413,D506:0.00183297364432758489)100:0.00161559305888934546)91:0.00084175802215664334)97:0.00172593347516137251,Z34695:0.00176907919265054591)100:0.00422740713498391627,(D514:0.00403861231546017840,D404:0.00358667406499402685)100:0.00460303443427210676)92:0.00120195949422445677,((((D493:0.00101211886329842906,D513:0.00100198464944465325)27:0.00027271523180224470,D485:0.00118167828861391816)37:0.00041243909672531126,((D443:0.00007966781304425899,D442:0.00006029863891574083)100:0.00118059910305638944,D413:0.00115543831415042980)36:0.00039388601369148314)52:0.00041020754674443651,D473:0.00100878188106978662)100:0.00825637726030812799)99:0.00117636083471117257,(D329:0.00487013349572999396,(((D517:0.00127291954583147872,(D450:0.00140123543824456783,D465:0.00115427773802526351)11:0.00027686128592444058)32:0.00030483104510594262,Z33623:0.00178581705863456192)97:0.00060673973545597728,((D19:0.00121754706586267168,((D511:0.00117604926818119316,(D537:0.00103279789056770423,D492:0.00111534823531926923)99:0.00041200211070520072)97:0.00042442627259237764,D524:0.00124982746113000030)100:0.00070902153178240012)99:0.00059243943815397572,(((D496:0.00117817766846337849,D505:0.00130938260914891338)47:0.00032312632277179044,D403:0.00139654973740691545)16:0.00026548310670889021,D500:0.00171737023114421224)97:0.00046061100349950118)99:0.00063935067427586996)100:0.00348425539986679670)100:0.00729537263948239721)0:0.00047682618255201226,(((((D392:0.00122892165751041114,D437:0.00116126662235196227)100:0.00398047523491678809,(((((D540:0.00127541682022549638,D455:0.00106368232333463905)61:0.00043808417434455674,D531:0.00143503279539893632)100:0.00139634900562099701,Z34681:0.00129656143485118078)100:0.00122478911735147186,R34643:0.00129893016787663036)73:0.00117091943654756858,((Z34706:0.00136271010463261534,(((((D507:0.00120352300877459993,D302:0.00115279121787959437)25:0.00027945799181258767,D515:0.00120079597221933601)8:0.00029430518449854179,((D527:0.00131448463384996371,(D2:0.00115498238292684446,D439:0.00102619571388223429)86:0.00029024902218403756)19:0.00024232904434285627,D339:0.00110844879278200990)12:0.00029986413319605862)5:0.00027879140896874973,D312:0.00120021912966225661)49:0.00028699093636289861,D429:0.00121266638038447960)90:0.00032454779571040594)100:0.00098034547913519818,((D432:0.00110165667498353815,D489:0.00117375041951972895)82:0.00051425835931763551,(D487:0.00123708304913460886,D433:0.00137464561315064145)46:0.00039463611709827484)100:0.00128056361866654353)100:0.00191572593037356124)100:0.00176238274717105663)100:0.00105281503841766588,D419:0.00537511443444846533)100:0.00183711170539220211,(D508:0.00232661953168545417,((D420:0.00102757477617558264,D425:0.00099072847897343662)32:0.00031238576202024615,(Z34665:0.00121327865457700190,D427:0.00101315340510114071)75:0.00037830868888321973)100:0.00200143329378458124)100:0.00517171275443756556)100:0.00416502677056532818,(D280:0.00093858239862441536,(D430:0.00097418730567524830,D297:0.00097613849350509311)74:0.00035233032591465251)100:0.00910970874137673713)0:0.00076180763796104779)100:0.01119097646656604800)1:0.00015519747203100509)29:0.00028335729211951334)7:0.00021156374175219995)16:0.00019461926780479249,D409:0.00076888711639087968);
end;
begin figtree;
	set appearance.backgroundColorAttribute="Default";
	set appearance.backgroundColour=#-1;
	set appearance.branchColorAttribute="User selection";
	set appearance.branchLineWidth=2.0;
	set appearance.branchMinLineWidth=0.0;
	set appearance.branchWidthAttribute="Fixed";
	set appearance.foregroundColour=#-16777216;
	set appearance.selectionColour=#-2144520576;
	set branchLabels.colorAttribute="User selection";
	set branchLabels.displayAttribute="Branch times";
	set branchLabels.fontName="sansserif";
	set branchLabels.fontSize=8;
	set branchLabels.fontStyle=0;
	set branchLabels.isShown=false;
	set branchLabels.significantDigits=4;
	set layout.expansion=505;
	set layout.layoutType="RECTILINEAR";
	set layout.zoom=0;
	set legend.attribute="label";
	set legend.fontSize=10.0;
	set legend.isShown=false;
	set legend.significantDigits=4;
	set nodeBars.barWidth=4.0;
	set nodeBars.displayAttribute=null;
	set nodeBars.isShown=false;
	set nodeLabels.colorAttribute="User selection";
	set nodeLabels.displayAttribute="label";
	set nodeLabels.fontName="sansserif";
	set nodeLabels.fontSize=9;
	set nodeLabels.fontStyle=0;
	set nodeLabels.isShown=true;
	set nodeLabels.significantDigits=4;
	set nodeShape.colourAttribute="User selection";
	set nodeShape.isShown=false;
	set nodeShape.minSize=10.0;
	set nodeShape.scaleType=Width;
	set nodeShape.shapeType=Circle;
	set nodeShape.size=4.0;
	set nodeShape.sizeAttribute="Fixed";
	set polarLayout.alignTipLabels=false;
	set polarLayout.angularRange=0;
	set polarLayout.rootAngle=0;
	set polarLayout.rootLength=100;
	set polarLayout.showRoot=true;
	set radialLayout.spread=0.0;
	set rectilinearLayout.alignTipLabels=false;
	set rectilinearLayout.curvature=0;
	set rectilinearLayout.rootLength=100;
	set scale.offsetAge=0.0;
	set scale.rootAge=1.0;
	set scale.scaleFactor=1.0;
	set scale.scaleRoot=false;
	set scaleAxis.automaticScale=true;
	set scaleAxis.fontSize=8.0;
	set scaleAxis.isShown=false;
	set scaleAxis.lineWidth=1.0;
	set scaleAxis.majorTicks=1.0;
	set scaleAxis.origin=0.0;
	set scaleAxis.reverseAxis=false;
	set scaleAxis.showGrid=true;
	set scaleBar.automaticScale=true;
	set scaleBar.fontSize=10.0;
	set scaleBar.isShown=true;
	set scaleBar.lineWidth=1.0;
	set scaleBar.scaleRange=0.0;
	set tipLabels.colorAttribute="User selection";
	set tipLabels.displayAttribute="Names";
	set tipLabels.fontName="Calibri";
	set tipLabels.fontSize=14;
	set tipLabels.fontStyle=0;
	set tipLabels.isShown=true;
	set tipLabels.significantDigits=4;
	set trees.order=false;
	set trees.orderType="increasing";
	set trees.rooting=true;
	set trees.rootingType="Midpoint";
	set trees.transform=false;
	set trees.transformType="cladogram";
end;
```
