## Supplementary material for "A next generation approach to species delimitation reveals the role of hybridization in a cryptic species complex of corals": RAxML_bipartitions.p25m100c85_clade5_apr17_final.tre

```
#NEXUS
begin taxa;
	dimensions ntax=69;
	taxlabels
	D280[&!color=#-10001552]
	D297[&!color=#-10001552]
	D430[&!color=#-10001552]
	D508[&!color=#-10146125]
	D427[&!color=#-10146125]
	Z34665[&!color=#-10146125]
	D425[&!color=#-10146125]
	D420[&!color=#-10146125]
	D419[&!color=#-15460506]
	D392[&!color=#-15460506]
	D437[&!color=#-15460506]
	D487[&!color=#-14469413]
	D432[&!color=#-14469413]
	D489[&!color=#-14469413]
	D433[&!color=#-14469413]
	Z34706[&!color=#-14469413]
	D515[&!color=#-14469413]
	D312[&!color=#-14469413]
	D302[&!color=#-14469413]
	D507[&!color=#-14469413]
	D339[&!color=#-14469413]
	D527[&!color=#-14469413]
	D2[&!color=#-14469413]
	D439[&!color=#-14469413]
	D429[&!color=#-14469413]
	R34643[&!color=#-15460506]
	D531[&!color=#-15460506]
	D540[&!color=#-15460506]
	D455[&!color=#-15460506]
	Z34681[&!color=#-15460506]
	D329[&!color=#-3405052]
	D524[&!color=#-3405052]
	D537[&!color=#-3405052]
	D492[&!color=#-3405052]
	D511[&!color=#-3405052]
	D19[&!color=#-3405052]
	D505[&!color=#-3405052]
	D496[&!color=#-3405052]
	D403[&!color=#-3405052]
	D500[&!color=#-3405052]
	Z33623[&!color=#-3405052]
	D517[&!color=#-3405052]
	D450[&!color=#-3405052]
	D465[&!color=#-3405052]
	D442[&!color=#-14109379]
	D443[&!color=#-14109379]
	D493[&!color=#-14109379]
	D473[&!color=#-14109379]
	D513[&!color=#-14109379]
	D485[&!color=#-14109379]
	D413[&!color=#-14109379]
	D512[&!color=#-3384545]
	D401[&!color=#-3384545]
	D506[&!color=#-3384545]
	D411[&!color=#-3384545]
	D525[&!color=#-3384545]
	D421[&!color=#-3384545]
	D538[&!color=#-3384545]
	D416[&!color=#-3384545]
	Z34695[&!color=#-3384545]
	D514
	D404
	D382[&!color=#-3388489]
	D118[&!color=#-3388489]
	D80[&!color=#-3388489]
	D409[&!color=#-3388489]
	D115[&!color=#-3388489]
	D20[&!color=#-3388489]
	D444[&!color=#-3388489]
;
end;
begin trees;
	tree tree_1 = [&R] (D444:0.00000107287994391024,((((((D493:0.00520804542371735776,(D19:0.00316426943482584280,D450:0.00362403453146764500)15:0.00000107287994391024)13:0.00235973468539183622,((D430:0.00207090676693779275,(D280:0.00135116893205132070,D297:0.00651960984691653950)5:0.00000107287994391024)33:0.00341796678691319274,D329:0.00306640121379608051)5:0.00000107287994391024)1:0.00000107287994391024,(D500:0.00000107287994391024,(D403:0.00140823620391783769,D524:0.00000107287994391024)26:0.00138016923937776467)34:0.00137602781087633411)2:0.00000107287994391024,((Z33623:0.00103968804993504003,((((D511:0.00000107287994391024,D496:0.00208783406964720055)28:0.00102436222082260739,(D465:0.00104569403141794616,D517:0.00000107287994391024)50:0.00104597285302970334)7:0.00102281222222496641,((((((((((D439:0.00000107287994391024,(D487:0.00000107287994391024,Z34681:0.00454418003009347208)4:0.00000107287994391024)16:0.00124009712258054978,((D433:0.00000107287994391024,(D392:0.00411636100588837206,(D419:0.00304439074699027791,(D427:0.00240575071549334156,D425:0.00000107287994391024)73:0.00122582592735236097)33:0.00161217750215321594)12:0.00109875036311156762)28:0.00337276595293355521,((D302:0.00000107287994391024,(D455:0.00104012313276434292,D531:0.00000107287994391024)34:0.00205545600481338731)13:0.00000107287994391024,((R34643:0.00000107287994391024,D489:0.00207133055829098432)30:0.00102317915910586665,(Z34706:0.00000107287994391024,((D437:0.00240298797750253560,(D540:0.00314920492225800961,D432:0.00104054641186541639)32:0.00151006431093323162)12:0.00180860620511083341,((D420:0.00000107287994391024,D508:0.00618053604872263913)51:0.00202779345026777788,Z34665:0.00207564010305526627)35:0.00116152515376619211)2:0.00000107287994391024)22:0.00391010751075167654)0:0.00000107287994391024)1:0.00000107287994391024)4:0.00246802190198077732)2:0.00000107287994391024,D507:0.00000107287994391024)0:0.00000107287994391024,D2:0.00000107287994391024)3:0.00124387343541187338,D527:0.00526092064372582751)0:0.00000107287994391024,D429:0.00104115466896064933)1:0.00000107287994391024,D339:0.00000107287994391024)5:0.00000107287994391024,D312:0.00000107287994391024)9:0.00000107287994391024,D515:0.00102539194278397812)72:0.00381754891221045565,((D514:0.00000107287994391024,(D404:0.00416054028484905049,((D413:0.00000107287994391024,D485:0.00276251579676728854)62:0.00135213625460622248,((D473:0.00000107287994391024,(D443:0.00210323127746704077,((D538:0.00493766352463783937,(D421:0.00325599239535219074,D512:0.00263342397761680107)55:0.00241222049101249246)40:0.00202152787662598530,D513:0.00314140444120661593)6:0.00000107287994391024)14:0.00110529741504337021)5:0.00000107287994391024,D442:0.00105939094418907643)15:0.00223019728175566975)8:0.00220450790028698437)3:0.00000107287994391024)1:0.00000107287994391024,(((D401:0.00173185859344900648,D411:0.00212153326771719487)78:0.00349751325884547614,(Z34695:0.00104684193939827636,D416:0.00212453565410865037)56:0.00103259324830189516)48:0.00310089122464266833,(D506:0.00104262412871955956,D525:0.00000107287994391024)70:0.00103092395074003466)16:0.00000107287994391024)14:0.00109705320792677125)6:0.00122180483244866355)1:0.00000107287994391024,(D505:0.00206521142616312037,D492:0.00103455793875085003)8:0.00000107287994391024)0:0.00000107287994391024)1:0.00000107287994391024,D537:0.00205681924018872404)2:0.00145115686646129171)37:0.00163059783797810305,(D20:0.00310914976613992826,(D80:0.00125083825069039747,D409:0.00210167615802091560)55:0.00127254673688221610)54:0.00227803079852680578)44:0.00232728749788820759,(D115:0.00285594894834182572,D382:0.00241972442493268913)76:0.00114778869248948379)46:0.00414379983502680387,D118:0.00482783030521639640);
end;
begin figtree;
	set appearance.backgroundColorAttribute="Default";
	set appearance.backgroundColour=#-1;
	set appearance.branchColorAttribute="User selection";
	set appearance.branchLineWidth=2.0;
	set appearance.branchMinLineWidth=0.0;
	set appearance.branchWidthAttribute="Fixed";
	set appearance.foregroundColour=#-16777216;
	set appearance.selectionColour=#-2144520576;
	set branchLabels.colorAttribute="User selection";
	set branchLabels.displayAttribute="Branch times";
	set branchLabels.fontName="sansserif";
	set branchLabels.fontSize=8;
	set branchLabels.fontStyle=0;
	set branchLabels.isShown=false;
	set branchLabels.significantDigits=4;
	set layout.expansion=505;
	set layout.layoutType="RECTILINEAR";
	set layout.zoom=0;
	set legend.attribute="label";
	set legend.fontSize=10.0;
	set legend.isShown=false;
	set legend.significantDigits=4;
	set nodeBars.barWidth=4.0;
	set nodeBars.displayAttribute=null;
	set nodeBars.isShown=false;
	set nodeLabels.colorAttribute="User selection";
	set nodeLabels.displayAttribute="label";
	set nodeLabels.fontName="sansserif";
	set nodeLabels.fontSize=9;
	set nodeLabels.fontStyle=0;
	set nodeLabels.isShown=true;
	set nodeLabels.significantDigits=4;
	set nodeShape.colourAttribute="User selection";
	set nodeShape.isShown=false;
	set nodeShape.minSize=10.0;
	set nodeShape.scaleType=Width;
	set nodeShape.shapeType=Circle;
	set nodeShape.size=4.0;
	set nodeShape.sizeAttribute="Fixed";
	set polarLayout.alignTipLabels=false;
	set polarLayout.angularRange=0;
	set polarLayout.rootAngle=0;
	set polarLayout.rootLength=100;
	set polarLayout.showRoot=true;
	set radialLayout.spread=0.0;
	set rectilinearLayout.alignTipLabels=false;
	set rectilinearLayout.curvature=0;
	set rectilinearLayout.rootLength=100;
	set scale.offsetAge=0.0;
	set scale.rootAge=1.0;
	set scale.scaleFactor=1.0;
	set scale.scaleRoot=false;
	set scaleAxis.automaticScale=true;
	set scaleAxis.fontSize=8.0;
	set scaleAxis.isShown=false;
	set scaleAxis.lineWidth=1.0;
	set scaleAxis.majorTicks=1.0;
	set scaleAxis.origin=0.0;
	set scaleAxis.reverseAxis=false;
	set scaleAxis.showGrid=true;
	set scaleBar.automaticScale=true;
	set scaleBar.fontSize=10.0;
	set scaleBar.isShown=true;
	set scaleBar.lineWidth=1.0;
	set scaleBar.scaleRange=0.0;
	set tipLabels.colorAttribute="User selection";
	set tipLabels.displayAttribute="Names";
	set tipLabels.fontName="Calibri";
	set tipLabels.fontSize=14;
	set tipLabels.fontStyle=0;
	set tipLabels.isShown=true;
	set tipLabels.significantDigits=4;
	set trees.order=false;
	set trees.orderType="increasing";
	set trees.rooting=true;
	set trees.rootingType="Midpoint";
	set trees.transform=false;
	set trees.transformType="cladogram";
end;
```
