## Supplementary material for "A next generation approach to species delimitation reveals the role of hybridization in a cryptic species complex of corals": RAxML_bipartitions.p25m100c90_clade5_apr17.final.tre

```
#NEXUS
begin taxa;
	dimensions ntax=69;
	taxlabels
	D280[&!color=#-10001552]
	D297[&!color=#-10001552]
	D430[&!color=#-10001552]
	D508[&!color=#-10146125]
	D427[&!color=#-10146125]
	Z34665[&!color=#-10146125]
	D425[&!color=#-10146125]
	D420[&!color=#-10146125]
	D419[&!color=#-15460506]
	D392[&!color=#-15460506]
	D437[&!color=#-15460506]
	D487[&!color=#-14469413]
	D432[&!color=#-14469413]
	D489[&!color=#-14469413]
	D433[&!color=#-14469413]
	Z34706[&!color=#-14469413]
	D515[&!color=#-14469413]
	D312[&!color=#-14469413]
	D302[&!color=#-14469413]
	D507[&!color=#-14469413]
	D339[&!color=#-14469413]
	D527[&!color=#-14469413]
	D2[&!color=#-14469413]
	D439[&!color=#-14469413]
	D429[&!color=#-14469413]
	R34643[&!color=#-15460506]
	D531[&!color=#-15460506]
	D540[&!color=#-15460506]
	D455[&!color=#-15460506]
	Z34681[&!color=#-15460506]
	D329[&!color=#-3405052]
	D524[&!color=#-3405052]
	D537[&!color=#-3405052]
	D492[&!color=#-3405052]
	D511[&!color=#-3405052]
	D19[&!color=#-3405052]
	D505[&!color=#-3405052]
	D496[&!color=#-3405052]
	D403[&!color=#-3405052]
	D500[&!color=#-3405052]
	Z33623[&!color=#-3405052]
	D517[&!color=#-3405052]
	D450[&!color=#-3405052]
	D465[&!color=#-3405052]
	D442[&!color=#-14109379]
	D443[&!color=#-14109379]
	D493[&!color=#-14109379]
	D473[&!color=#-14109379]
	D513[&!color=#-14109379]
	D485[&!color=#-14109379]
	D413[&!color=#-14109379]
	D512[&!color=#-3384545]
	D401[&!color=#-3384545]
	D506[&!color=#-3384545]
	D411[&!color=#-3384545]
	D525[&!color=#-3384545]
	D421[&!color=#-3384545]
	D538[&!color=#-3384545]
	D416[&!color=#-3384545]
	Z34695[&!color=#-3384545]
	D514
	D404
	D382[&!color=#-3388489]
	D118[&!color=#-3388489]
	D80[&!color=#-3388489]
	D409[&!color=#-3388489]
	D115[&!color=#-3388489]
	D20[&!color=#-3388489]
	D444[&!color=#-3388489]
;
end;
begin trees;
	tree tree_1 = [&R] ((D20:0.00000126453391323892,(D118:0.00000126453391323892,D444:0.00008093923975788318)16:0.00000126453391323892)14:0.00008206221766047009,(D409:0.00008229726957721565,(((((D492:0.00008236103175833920,((D403:0.00000126453391323892,(((D430:0.00000126453391323892,(D511:0.00000126453391323892,D496:0.00016407673686896876)22:0.00000126453391323892)6:0.00000126453391323892,(((D487:0.00000126453391323892,(D420:0.00016459332189174830,D432:0.00000126453391323892)31:0.00006585823692637902)34:0.00001616557160973581,(((((D515:0.00016318144064419941,(D429:0.00000126453391323892,D489:0.00008220271505204719)46:0.00008210958532101847)11:0.00000126453391323892,D312:0.00000126453391323892)9:0.00000126453391323892,((((((D2:0.00000126453391323892,((D540:0.00008231021256950665,(D455:0.00000126453391323892,Z34681:0.00014347571194023846)50:0.00000136323956863642)26:0.00014134263548606452,D531:0.00000126453391323892)42:0.00020379511570904865)16:0.00000126453391323892,(D507:0.00000126453391323892,R34643:0.00008094615689669295)34:0.00000126453391323892)8:0.00000126453391323892,D302:0.00000126453391323892)4:0.00000409363345470109,D339:0.00000126453391323892)2:0.00000126453391323892,D527:0.00000126453391323892)3:0.00009419211932622942,Z34706:0.00000126453391323892)3:0.00000126453391323892)5:0.00000126453391323892,(((((D427:0.00024701547312278618,D508:0.00041162274669510261)48:0.00016435410754658236,D425:0.00000126453391323892)44:0.00000126453391323892,D419:0.00008223158253827732)43:0.00016347414012349179,(D392:0.00016455130652793214,D433:0.00009576646749154944)33:0.00000126453391323892)26:0.00000126453391323892,D437:0.00008224492145615482)18:0.00028485175187645945)18:0.00010227117586567320,Z34665:0.00024733446472127583)17:0.00020413334622554344)3:0.00000126453391323892,D439:0.00000126453391323892)74:0.00030740719059378613)4:0.00009281414815967906,(D280:0.00000126453391323892,D297:0.00015141542343476974)65:0.00014943376382918765)4:0.00009466513436409180)0:0.00000126453391323892,(D19:0.00008233579819856392,(D465:0.00000126453391323892,D517:0.00000126453391323892)67:0.00000126453391323892)42:0.00016349096119756484)2:0.00000126994394913427)2:0.00000128858941730096,D450:0.00008226703674122321)2:0.00000153651794644035,(Z33623:0.00008231399333422623,((D537:0.00026250223824468729,(D500:0.00000126453391323892,(D524:0.00000126453391323892,D329:0.00020589550626634375)31:0.00010117918420661525)38:0.00010235667453179543)4:0.00000126453391323892,D505:0.00008233152736373791)3:0.00000126453391323892)3:0.00000126453391323892)37:0.00009326015108733627,((D506:0.00008238343223600694,D525:0.00000126453391323892)66:0.00008207373764360296,(((((D538:0.00016453738010490258,((D421:0.00009390611311772160,Z34695:0.00000126453391323892)27:0.00000126453391323892,D416:0.00000126453391323892)30:0.00027868334464471571)13:0.00009357370596322282,(D512:0.00008226893830480468,(D411:0.00000126453391323892,D401:0.00023104267159416094)56:0.00022862308404544086)44:0.00011497801952833944)27:0.00009346856127920219,(D413:0.00000126453391323892,((D443:0.00000126453391323892,D442:0.00000126453391323892)79:0.00016315021943841580,(D473:0.00000126453391323892,(D493:0.00000126453391323892,(D513:0.00008227564135257375,D485:0.00009470491381328448)10:0.00000126453391323892)31:0.00028545661756033773)32:0.00000126453391323892)19:0.00000126453391323892)36:0.00019016000120184031)3:0.00000902887241101890,D404:0.00032898808539812721)2:0.00008421921312722842,D514:0.00000126453391323892)1:0.00000126453391323892)43:0.00018669757480266176)54:0.00012293340159619850,(D115:0.00016464203507596207,D382:0.00016486631531263880)38:0.00008202623067480589)21:0.00011823246072906781)19:0.00000454931198037003,D80:0.00000126453391323892);
end;
begin figtree;
	set appearance.backgroundColorAttribute="Default";
	set appearance.backgroundColour=#-1;
	set appearance.branchColorAttribute="User selection";
	set appearance.branchLineWidth=2.0;
	set appearance.branchMinLineWidth=0.0;
	set appearance.branchWidthAttribute="Fixed";
	set appearance.foregroundColour=#-16777216;
	set appearance.selectionColour=#-2144520576;
	set branchLabels.colorAttribute="User selection";
	set branchLabels.displayAttribute="Branch times";
	set branchLabels.fontName="sansserif";
	set branchLabels.fontSize=8;
	set branchLabels.fontStyle=0;
	set branchLabels.isShown=false;
	set branchLabels.significantDigits=4;
	set layout.expansion=505;
	set layout.layoutType="RECTILINEAR";
	set layout.zoom=0;
	set legend.attribute="label";
	set legend.fontSize=10.0;
	set legend.isShown=false;
	set legend.significantDigits=4;
	set nodeBars.barWidth=4.0;
	set nodeBars.displayAttribute=null;
	set nodeBars.isShown=false;
	set nodeLabels.colorAttribute="User selection";
	set nodeLabels.displayAttribute="label";
	set nodeLabels.fontName="sansserif";
	set nodeLabels.fontSize=9;
	set nodeLabels.fontStyle=0;
	set nodeLabels.isShown=true;
	set nodeLabels.significantDigits=4;
	set nodeShape.colourAttribute="User selection";
	set nodeShape.isShown=false;
	set nodeShape.minSize=10.0;
	set nodeShape.scaleType=Width;
	set nodeShape.shapeType=Circle;
	set nodeShape.size=4.0;
	set nodeShape.sizeAttribute="Fixed";
	set polarLayout.alignTipLabels=false;
	set polarLayout.angularRange=0;
	set polarLayout.rootAngle=0;
	set polarLayout.rootLength=100;
	set polarLayout.showRoot=true;
	set radialLayout.spread=0.0;
	set rectilinearLayout.alignTipLabels=false;
	set rectilinearLayout.curvature=0;
	set rectilinearLayout.rootLength=100;
	set scale.offsetAge=0.0;
	set scale.rootAge=1.0;
	set scale.scaleFactor=1.0;
	set scale.scaleRoot=false;
	set scaleAxis.automaticScale=true;
	set scaleAxis.fontSize=8.0;
	set scaleAxis.isShown=false;
	set scaleAxis.lineWidth=1.0;
	set scaleAxis.majorTicks=1.0;
	set scaleAxis.origin=0.0;
	set scaleAxis.reverseAxis=false;
	set scaleAxis.showGrid=true;
	set scaleBar.automaticScale=true;
	set scaleBar.fontSize=10.0;
	set scaleBar.isShown=true;
	set scaleBar.lineWidth=1.0;
	set scaleBar.scaleRange=0.0;
	set tipLabels.colorAttribute="User selection";
	set tipLabels.displayAttribute="Names";
	set tipLabels.fontName="Calibri";
	set tipLabels.fontSize=14;
	set tipLabels.fontStyle=0;
	set tipLabels.isShown=true;
	set tipLabels.significantDigits=4;
	set trees.order=false;
	set trees.orderType="increasing";
	set trees.rooting=true;
	set trees.rootingType="Midpoint";
	set trees.transform=false;
	set trees.transformType="cladogram";
end;
```
